# Antibody co-administration robustly improves proton therapy with radiosensitizing nanoparticles: a mathematical modeling study

**DOI:** 10.64898/2026.08.30.748121

**Authors:** Maxim Kuznetsov, Andrey Kolobov

**Affiliations:** Mathematical Oncology Laboratory (MOLAB), Institute of Applied Mathematics in Science and Engineering (IMACI), University of Castilla-La Mancha, Avda. Camilo José Cela 3, Ciudad Real, 13071, Spain; Division of Theoretical Physics, P.N. Lebedev Physical Institute of the Russian Academy of Sciences, 53 Leninskiy Prospekt, Moscow, 119991, Russia

**Keywords:** binding-site barrier, enhanced permeability and retention, receptor competition, intratumoral drug delivery, virtual cohort

## Abstract

Radiosensitizing nanoparticles represent a promising approach for enhancing the efficacy of proton radiotherapy; however, their performance is constrained by restricted penetration into tumor tissue, resulting in preferential perivascular accumulation. Here, we develop a spatially distributed mathematical model of a growing tumor undergoing proton therapy with intravenously administered radiosensitizing nanoparticles to investigate treatment optimization strategies. Using physiologically plausible parameter ranges informed by our own experimental measurements and published data, we demonstrate that co-administration of targeted nanoparticles with antibodies binding to the same tumor receptors can overcome transport-induced localization and promote a more uniform intratumoral redistribution of nanoparticles before irradiation. Population-level simulations across heterogeneous parameter sets suggest that moderate antibody doses consistently prolong tumor regrowth time, whereas higher antibody doses produce a pronounced and robust increase in tumor cure probability under a single high-dose irradiation regimen representative of preclinical settings.

A key conceptual result of our analysis is the asymmetric risk associated with antibody co-administration. In contrast to antibody–drug conjugates, for which excessive dosing of unconjugated antibodies may severely compromise therapeutic efficacy, co-administration of antibodies with nanoparticle-based radiosensitizers constitutes a “safe-by-design” strategy with respect to tumor cell kill in the modeled single high-dose irradiation setting: although excessive antibody doses may yield suboptimal outcomes, they cannot reduce tumor cell kill below that achieved with targeted nanoparticles administered without antibodies. These findings identify antibody-mediated spatial redistribution of radiosensitizing nanoparticles as a favorable strategy that is expected to provide robust therapeutic benefit despite substantial variability in tumor characteristics.

## Supplementary material for "Antibody co-administration robustly improves proton therapy with radiosensitizing nanoparticles: a mathematical modeling study": Source code, processed simulation data, and analysis files: Analysis_and_plotting.nb (part 1 of 8)

```
(* Content-type: application/vnd.wolfram.mathematica *)

(*** Wolfram Notebook File ***)
(* http://www.wolfram.com/nb *)

(* CreatedBy='Mathematica 13.3' *)

(*CacheID: 234*)
(* Internal cache information:
NotebookFileLineBreakTest
NotebookFileLineBreakTest
NotebookDataPosition[       158,          7]
NotebookDataLength[   7667761,     135719]
NotebookOptionsPosition[   7637661,     135304]
NotebookOutlinePosition[   7638092,     135321]
CellTagsIndexPosition[   7638049,     135318]
WindowFrame->Normal*)

(* Beginning of Notebook Content *)
Notebook[{
Cell[BoxData[
 RowBox[{
  StyleBox[
   RowBox[{"(*", " ", 
    RowBox[{"Set", " ", "main", " ", "path"}], " ", "*)"}],
   Background->RGBColor[1, 0.85, 0.85]], "\[IndentingNewLine]", 
  RowBox[{
   RowBox[{"MainPath", "=", "\"\<D:\\\\2026\\\\tumor_model\\\\\>\""}], 
   ";"}]}]], "Input",
 CellChangeTimes->{{3.9766999663378057`*^9, 3.9766999884257083`*^9}, 
   3.9767000547063284`*^9, 3.977419490952868*^9},
 CellLabel->"In[2]:=",ExpressionUUID->"37559077-3d40-493e-9b20-e71fa3c14073"],

Cell[CellGroupData[{

Cell[BoxData[
 RowBox[{
  RowBox[{"(*", " ", 
   RowBox[{
   "Fitting", " ", "cell", " ", "radiosensitivity", " ", "and", " ", "dose", 
    " ", "enhancement", " ", "factor"}], " ", "*)"}], 
  RowBox[{"(*", " ", 
   RowBox[{"based", " ", "on", " ", 
    RowBox[{"Fig", ".", " ", "2"}], " ", "from", " ", 
    "\"\<Filimonova M. V. et al. Binary proton therapy of Ehrlich carcinoma \
using targeted gold nanoparticles //Doklady Biochemistry and Biophysics. \
\[Dash] Moscow : Pleiades Publishing, 2024. \[Dash] \:0422. 516. \[Dash] \
\:2116. 1. \[Dash] \:0421. 111-114.\>\""}], "*)"}], "\[IndentingNewLine]", 
  "\[IndentingNewLine]", 
  RowBox[{
   RowBox[{
    RowBox[{
     RowBox[{"S", "[", 
      RowBox[{"Dd_", ",", "u_", ",", "\[Alpha]_", ",", "Ku_"}], "]"}], ":=", 
     RowBox[{"Module", "[", 
      RowBox[{
       RowBox[{"{", 
        RowBox[{"De", "=", 
         RowBox[{"Dd", " ", 
          RowBox[{"(", 
           RowBox[{"1", "+", 
            RowBox[{"Ku", " ", "u"}]}], ")"}]}]}], "}"}], ",", 
       RowBox[{"Exp", "[", 
        RowBox[{
         RowBox[{
          RowBox[{"-", "\[Alpha]"}], " ", "De"}], "-", 
         RowBox[{"0.1", "*", "\[Alpha]", "  ", 
          RowBox[{"De", "^", "2"}]}]}], "]"}]}], "]"}]}], ";"}], 
   "\[IndentingNewLine]", "\n", 
   RowBox[{
    RowBox[{"data", "=", 
     RowBox[{"{", 
      RowBox[{
       RowBox[{"{", 
        RowBox[{"0", ",", "0", ",", "1.00"}], "}"}], ",", 
       RowBox[{"{", 
        RowBox[{"0", ",", "2", ",", "0.70"}], "}"}], ",", 
       RowBox[{"{", 
        RowBox[{"0", ",", "4", ",", "0.45"}], "}"}], ",", 
       RowBox[{"{", 
        RowBox[{"3.22", ",", "0", ",", "1.00"}], "}"}], ",", 
       RowBox[{"{", 
        RowBox[{"3.22", ",", "2", ",", "0.62"}], "}"}], ",", 
       RowBox[{"{", 
        RowBox[{"3.22", ",", "4", ",", "0.62"}], "}"}], ",", 
       RowBox[{"{", 
        RowBox[{"8.05", ",", "0", ",", "1.00"}], "}"}], ",", 
       RowBox[{"{", 
        RowBox[{"8.05", ",", "2", ",", "0.88"}], "}"}], ",", 
       RowBox[{"{", 
        RowBox[{"8.05", ",", "4", ",", "0.00001"}], "}"}], ",", 
       RowBox[{"{", 
        RowBox[{"16.1", ",", "0", ",", "1.00"}], "}"}], ",", 
       RowBox[{"{", 
        RowBox[{"16.1", ",", "2", ",", "0.23"}], "}"}], ",", 
       RowBox[{"{", 
        RowBox[{"16.1", ",", "4", ",", "0.0001"}], "}"}]}], "}"}]}], ";"}], 
   "\n", "\[IndentingNewLine]", 
   RowBox[{
    RowBox[{"groups", "=", 
     RowBox[{"GatherBy", "[", 
      RowBox[{"data", ",", "First"}], "]"}]}], ";"}], "\n", 
   "\[IndentingNewLine]", 
   RowBox[{
    RowBox[{"uVals", "=", 
     RowBox[{"{", 
      RowBox[{"0", ",", "3.22", ",", "8.05", ",", "16.1"}], "}"}]}], ";"}], 
   "\n", 
   RowBox[{
    RowBox[{"labels", "=", 
     RowBox[{"{", 
      RowBox[{
      "\"\<0\>\"", ",", "\"\<10\>\"", ",", "\"\<25\>\"", ",", 
       "\"\<50 \[Mu]g/mL\>\""}], "}"}]}], ";"}], "\[IndentingNewLine]", "\n", 
   RowBox[{
    RowBox[{"ClearAll", "[", "Dd", "]"}], ";"}], "\[IndentingNewLine]", 
   RowBox[{
    RowBox[{"colors", "=", 
     RowBox[{"{", 
      RowBox[{"Blue", ",", "Orange", ",", 
       RowBox[{"Darker", "[", "Green", "]"}], ",", "Red"}], "}"}]}], ";"}], 
   "\[IndentingNewLine]", 
   RowBox[{
    RowBox[{"model", "=", 
     RowBox[{"NonlinearModelFit", "[", 
      RowBox[{"data", ",", 
       RowBox[{"S", "[", 
        RowBox[{"Dd", ",", "u", ",", "\[Alpha]", ",", "Ku"}], "]"}], ",", 
       RowBox[{"{", 
        RowBox[{
         RowBox[{"{", 
          RowBox[{"\[Alpha]", ",", "0.2"}], "}"}], ",", 
         RowBox[{"{", 
          RowBox[{"Ku", ",", "0.05"}], "}"}]}], "}"}], ",", 
       RowBox[{"{", 
        RowBox[{"u", ",", "Dd"}], "}"}]}], "]"}]}], ";"}], 
   "\[IndentingNewLine]", "\n", 
   RowBox[{"model", "[", "\"\<BestFitParameters\>\"", "]"}], "\n", 
   RowBox[{"model", "[", "\"\<ParameterTable\>\"", "]"}], 
   "\[IndentingNewLine]", "\[IndentingNewLine]", 
   RowBox[{"roundedParams", "=", 
    RowBox[{
     RowBox[{"model", "[", "\"\<BestFitParameters\>\"", "]"}], "/.", " ", 
     RowBox[{
      RowBox[{"(", 
       RowBox[{"x_", "->", "v_"}], ")"}], ":>", 
      RowBox[{"(", 
       RowBox[{"x", "->", 
        RowBox[{"Round", "[", 
         RowBox[{"v", ",", "0.01"}], "]"}]}], ")"}]}]}]}], 
   "\[IndentingNewLine]", "\n", 
   RowBox[{
    RowBox[{"colors", "=", 
     RowBox[{"{", 
      RowBox[{"Blue", ",", "Orange", ",", 
       RowBox[{"Darker", "[", "Green", "]"}], ",", "Red"}], "}"}]}], ";"}], 
   "\n", 
   RowBox[{
    RowBox[{"modelCurves", "=", 
     RowBox[{"Plot", "[", 
      RowBox[{
       RowBox[{"Evaluate", "@", 
        RowBox[{"Table", "[", 
         RowBox[{
          RowBox[{
           RowBox[{"S", "[", 
            RowBox[{"Dd", ",", "u", ",", "\[Alpha]", ",", "Ku"}], "]"}], "/.",
            " ", "roundedParams"}], ",", 
          RowBox[{"{", 
           RowBox[{"u", ",", "uVals"}], "}"}]}], "]"}]}], ",", 
       RowBox[{"{", 
        RowBox[{"Dd", ",", "0", ",", "4"}], "}"}], ",", 
       RowBox[{"PlotStyle", "->", 
        RowBox[{"(", 
         RowBox[{
          RowBox[{
           RowBox[{"Directive", "[", 
            RowBox[{"#", ",", "Thick"}], "]"}], "&"}], "/@", "colors"}], 
         ")"}]}], ",", 
       RowBox[{"PlotRange", "->", 
        RowBox[{"{", 
         RowBox[{
          RowBox[{"-", "0.1"}], ",", "1.1"}], "}"}]}], ",", 
       RowBox[{"Frame", "->", "True"}], ",", 
       RowBox[{"FrameLabel", "->", 
        RowBox[{"{", 
         RowBox[{"\"\<Dose (Gy)\>\"", ",", "\"\<Survival\>\""}], "}"}]}], ",", 
       RowBox[{"PlotLegends", "->", "labels"}]}], "]"}]}], ";"}], "\n", 
   RowBox[{
    RowBox[{"dataPoints", "=", 
     RowBox[{"ListPlot", "[", 
      RowBox[{
       RowBox[{"Table", "[", 
        RowBox[{
         RowBox[{
          RowBox[{"groups", "[", 
           RowBox[{"[", "i", "]"}], "]"}], "[", 
          RowBox[{"[", 
           RowBox[{"All", ",", 
            RowBox[{"{", 
             RowBox[{"2", ",", "3"}], "}"}]}], "]"}], "]"}], ",", 
         RowBox[{"(*", 
          RowBox[{"{", 
           RowBox[{"Dose", ",", "Survival"}], "}"}], "*)"}], 
         RowBox[{"{", 
          RowBox[{"i", ",", 
           RowBox[{"Length", "[", "groups", "]"}]}], "}"}]}], "]"}], ",", 
       RowBox[{"PlotStyle", "->", 
        RowBox[{"Table", "[", 
         RowBox[{
          RowBox[{"{", 
           RowBox[{
            RowBox[{"colors", "[", 
             RowBox[{"[", "i", "]"}], "]"}], ",", 
            RowBox[{"PointSize", "[", "0.02", "]"}]}], "}"}], ",", 
          RowBox[{"{", 
           RowBox[{"i", ",", 
            RowBox[{"Length", "[", "groups", "]"}]}], "}"}]}], "]"}]}], ",", 
       RowBox[{"PlotMarkers", "->", "Automatic"}]}], "]"}]}], ";"}], "\n", 
   RowBox[{"Show", "[", 
    RowBox[{"modelCurves", ",", "dataPoints", ",", 
     RowBox[{"ImageSize", "->", "400"}]}], "]"}]}]}]], "Input",
 CellGroupingRules->{"GroupTogetherGrouping", 10000.},
 CellChangeTimes->{{3.9745598594895515`*^9, 3.9745599595710664`*^9}, {
   3.9745600337893853`*^9, 3.974560056705987*^9}, {3.974560225278906*^9, 
   3.9745602620356903`*^9}, {3.9745603374418283`*^9, 
   3.9745603455555143`*^9}, {3.9745603787743464`*^9, 3.974560401637393*^9}, {
   3.974560613420457*^9, 3.974560617939176*^9}, 3.9745609386583333`*^9, 
   3.9745609765532722`*^9, {3.974561108548277*^9, 3.974561184108159*^9}, {
   3.974561494939168*^9, 3.974561522602182*^9}, 3.974725730898305*^9, {
   3.976699663653221*^9, 3.9766996681007957`*^9}, {3.9766997960574565`*^9, 
   3.976699828536747*^9}, {3.976700031817906*^9, 3.976700034896326*^9}, {
   3.977574820061474*^9, 3.977574843112105*^9}},
 CellLabel->"In[2]:=",ExpressionUUID->"b0d45e3e-64f1-4aaf-a159-dd1b149ff009"],

Cell[BoxData[
 RowBox[{"{", 
  RowBox[{
   RowBox[{"\[Alpha]", "\[Rule]", "0.10107633227368007`"}], ",", 
   RowBox[{"Ku", "\[Rule]", "0.13667530518895363`"}]}], "}"}]], "Output",
 CellGroupingRules->{"GroupTogetherGrouping", 10000.},
 CellChangeTimes->{{3.9745603945041246`*^9, 3.9745604048994875`*^9}, 
   3.9745606186439705`*^9, 3.9745609408038683`*^9, 3.974561147406517*^9, 
   3.974725730898305*^9, 3.9766995484853277`*^9, 3.9766996699436464`*^9, {
   3.9766998181203623`*^9, 3.9766998352311077`*^9}, 3.9768783343473854`*^9, 
   3.976954153365549*^9, 3.9774036979713*^9, 3.977419410429657*^9, 
   3.97747625981408*^9, 3.977574798967806*^9, 3.9775748477650967`*^9, 
   3.9777341837933965`*^9, 3.9780120704786663`*^9, {3.9786245081467905`*^9, 
   3.9786245342206707`*^9}},
 CellLabel->"Out[10]=",ExpressionUUID->"4bb25816-914d-410d-8a0f-dd598d2902cf"],

Cell[BoxData[
 StyleBox[
  TagBox[GridBox[{
     {"\<\"\"\>", "\<\"Estimate\"\>", "\<\"Standard Error\"\>", "\<\"t\
\[Hyphen]Statistic\"\>", "\<\"P\[Hyphen]Value\"\>"},
     {"\[Alpha]", "0.10107633227368007`", "0.03554063024490168`", 
      "2.8439656690719355`", "0.017429479922588222`"},
     {"Ku", "0.13667530518895363`", "0.07470023078660275`", 
      "1.8296503738977192`", "0.09723135150970193`"}
    },
    AutoDelete->False,
    GridBoxAlignment->{"Columns" -> {{Left}}, "Rows" -> {{Automatic}}},
    GridBoxDividers->{
     "ColumnsIndexed" -> {2 -> GrayLevel[0.7]}, 
      "RowsIndexed" -> {2 -> GrayLevel[0.7]}},
    GridBoxItemSize->{"Columns" -> {{Automatic}}, "Rows" -> {{Automatic}}},
    GridBoxSpacings->{
     "ColumnsIndexed" -> {2 -> 1}, "RowsIndexed" -> {2 -> 0.75}}],
   "Grid"], "DialogStyle",
  StripOnInput->False]], "Output",
 CellGroupingRules->{"GroupTogetherGrouping", 10000.},
 CellChangeTimes->{{3.9745603945041246`*^9, 3.9745604048994875`*^9}, 
   3.9745606186439705`*^9, 3.9745609408038683`*^9, 3.974561147406517*^9, 
   3.974725730898305*^9, 3.9766995484853277`*^9, 3.9766996699436464`*^9, {
   3.9766998181203623`*^9, 3.9766998352311077`*^9}, 3.9768783343473854`*^9, 
   3.976954153365549*^9, 3.9774036979713*^9, 3.977419410429657*^9, 
   3.97747625981408*^9, 3.977574798967806*^9, 3.9775748477650967`*^9, 
   3.9777341837933965`*^9, 3.9780120704786663`*^9, {3.9786245081467905`*^9, 
   3.9786245342206707`*^9}},
 CellLabel->"Out[11]=",ExpressionUUID->"176de88a-49df-4fa7-887a-3737b3049f8e"],

Cell[BoxData[
 RowBox[{"{", 
  RowBox[{
   RowBox[{"\[Alpha]", "\[Rule]", "0.1`"}], ",", 
   RowBox[{"Ku", "\[Rule]", "0.14`"}]}], "}"}]], "Output",
 CellGroupingRules->{"GroupTogetherGrouping", 10000.},
 CellChangeTimes->{{3.9745603945041246`*^9, 3.9745604048994875`*^9}, 
   3.9745606186439705`*^9, 3.9745609408038683`*^9, 3.974561147406517*^9, 
   3.974725730898305*^9, 3.9766995484853277`*^9, 3.9766996699436464`*^9, {
   3.9766998181203623`*^9, 3.9766998352311077`*^9}, 3.9768783343473854`*^9, 
   3.976954153365549*^9, 3.9774036979713*^9, 3.977419410429657*^9, 
   3.97747625981408*^9, 3.977574798967806*^9, 3.9775748477650967`*^9, 
   3.9777341837933965`*^9, 3.9780120704786663`*^9, {3.9786245081467905`*^9, 
   3.9786245342363644`*^9}},
 CellLabel->"Out[12]=",ExpressionUUID->"bef4859a-1f5b-403a-9df6-166552486950"],

Cell[BoxData[
 TemplateBox[{
   GraphicsBox[{
     InterpretationBox[{
       TagBox[{{{}, {}, 
          TagBox[{
            RGBColor[0, 0, 1], 
            Thickness[Large], 
            Opacity[1.], 
            LineBox[CompressedData["
1:eJwVjWs01GkcgF1Gifg3LtuZwhqbQnRPS5ffWzpuEyGzCHFC2al1iajOUrMZ
KUR2QlSEWjUrckvrkm2otIoWB3uYqdcYw1z+ak1CZrb98Jzny3POQz8a6xel
paGh4fWV/+0ZJXnbPnl6T9ny2wtqNQkUl1VxQpo/dPR31ahUJGwtKbxZR4sE
ajQOXVwkgfF6sPYWLRFStIUl8wskBETOtubR0oB+3ZY/M0vC6MZLLtk0LgQf
s8yYIEkoNT2YfoVWAZ+dk01eCElg69atu0yrB5uQsZSYpyQEBt2pnv7QAQud
PefwGRL01ewQN4seKE8s2M5xJMHaVyHhZ/bDD75lThSlApLfOEHhzDDEVuW7
p1QpYGU9VaCpKQRvqiTVh6WARuzS3bMLwwZBbroJXQHPWLdWB8lEsKvc8x1/
SA7KtbuJqp8mIK6797GSKwetOd6K1dZToGjKPGTMkIOjOrzx0EMZlLysGH2p
I4futG1vntuRYNZG8Lh/yuDbXOncfcU03G3f2+6ZLAPprFAwsOkjBFPNGp5s
lkHFVPMrw6v/QoLS7jlVLAVD899IkWgGYly7i64VSyHrx4ZjpWs+gUFF1+AE
UwqfEE8UfX4WHNvTO9frSSFxS0f9N/zPoHPRXszkT4HwYUfmW/o87O9azYpP
moIFVn+x7bkFYP5jWTRgNwXr9y5VHWv+AuEr+g12iCbBrYx+/NFKFUSEWHtw
CyYh2TzM6n2IGlZ1TW9dODgJ9jKm/qCXBopuEdbzl02CMTGt2zGvgTSeJC1y
WyVAeVpc/d1NTaTHijS8kCSBE9uah5cxtJDt65L4VFsJ8DyOlrZ90kKNzS/y
P45OgFK6aoU4XxttrdWVZhVMQMMhN23ufgqKiVP2H2BMwHl3Tkm9mIIuexk/
c6JMAH3Uc6ico4OEDrb2D9rE4LwjjUvbsgR5b/CI8k8QQ4hFz5xm3xLEVm2p
3OwgBuWrbBzHXopMbP6yCHo/DoWUI4l+a3TRmYIYl8dF42AsaCjT6tBF3uJf
2feZ46CTwvZ3il+GXnwx8lHpjYPG/SPV2EgP1TbxVl7pFMGpoupso2d6qHCK
YZd1TgSt6zN0qTH66KJprNWOzSKgep6y/8VwOQprVrSaysdgxKG372zLcmTZ
Q7e5VD4GNbdhjeiIAdoZdPilXdgYhFY7Us1VBsgqqZSTaDYGFzh32CMPDNGJ
w6HpMf0YqiTmxYYHCJTQ4+Wcdw1Dxi1OuMCbQDfypk9H52KI9JNbP/QlkKIw
pWlPDgazlpYarwAC5V4/7CfNwnAlJ/h51lECrWPuHt6fgSHa8cYHvbME8nqa
vW0uFYNVmon70ntf+5o8m+MnMai+/9lgsJJAk/tSXfacwDAsH/v7Ho9AaqPT
UaYsDLkBdaGujwgkuZjRxj+OQW3nl8BpIVCDa0SnZQSGkbc5t7X7CMQTdK8d
CcLQlD4b0TdAoIhecW1dIAbuzjDb8iEChfiYuWYGYGDc3VC/T0AgC30B25mJ
4Y8zr7vYkwTKHxjyvuGDId9he46v7OuvXGocfxBDPL7pTycJdMnc6p27Nwab
AyeF7TMEmrNQZX9mYKBo9lfkzhKo8ve7sb2eGN417GSFzxMo+ENiYKUHhhZW
+cZNiwRqJE+6X3DHUPCtvlKtJhA8uAqBbhj+AyT1XJc=
             "]]}, Annotation[#, "Charting`Private`Tag#1"]& ], 
          TagBox[{
            RGBColor[1, 0.5, 0], 
            Thickness[Large], 
            Opacity[1.], 
            LineBox[CompressedData["
1:eJwVkms01Hkch2cMmdx+hrU1LonYJNRKsxW731/UTOtWJm0rkiOXst2Utvva
KSMqy2nnFDVK6MbmsoxTkXLZ9qgwGsV/YoYxGGbMvwsxKrP2xec8r55znhcf
p9j93HgDCoUSMrv/GRiv6ngycvgHF3axTq8nwTDA9oCcGQ7tJYnl52ZIWHE9
V1jFjIPD7p7hNl9ICGrt+jufmQJ7p1uT3KdJ2Bo3+egiMw0+RElebB4noXfZ
2YAspgC0nLDEIhUJBTYb088xi8HB34/B6iCBR69anMmsBtejnxjuhST8HHGj
/O27ZmCfOLgs1JcEUz0virOgHTz4C4+vk2rBNUyrajrfCWJOjW3AcS0caVsN
ueMEpAq9GlgMLcyrZsioVDmI6Cc+7ywbgxpFwIt2PwXsq7TOPO0/Bo1J+XYR
GiVEytT7+ro0MPHN9+je3mEwKmwlOw9pwEBXamnnOgrqAvH6ljkaYOljajaX
aeD5fh9KeoEaXqT5tD11J4GNG4lBXzU45qh1d7VvobGpe9v2tllvUi57tfw9
zO+oeDCQOArFo7XPLP74APeypz8IpkbAwuE2qVSOg7PuzUbX8yNwYbcoocDl
IyR3/rZT7zICH3GpclfqJOjdx8Y9alSQ4t1c/XXTFNQTzS1NoSqQlzWf73Ca
hqFrbLc22TB8Suq8uuT4J9BkNDwySR6GpWuNZxJqPwM6s0L82mQYOIVOiZXz
ZiAiL5UbIhyCIw47nPuj9EBd292fuHIIPDRbTLtCKDgzQUKXiQfBGr2lN09T
cP2fh6LXxA2C4eOr5YuEVLxorbt/sF4Jv/jUEnODDHDMySsmKReVUPpjbEH9
RwM8dYMp9XZTwoTa1nLoEg3Hqh+8/+ufARBt5tAE6wyxkeJI65nIAUjdwL9e
PWSITz8QeTF1CnDqDewu4hthdqiEG5yngDXfpQmY3nOwXNHk6+qtgKgF7Tqq
ZA4++iu/suJlP0w8y1Ic4BnjfKaAZb+nH3INo1O4LnTcZZdj7GPeD9YyUaFB
Mx0HOuo20Cr7wOgUL3x18lzsr2jJpIb2AeVudLnCygQ/bm+9vHBQDgevlGdZ
NZrgLVbF1rZOcni0NIPO2GeKubqJC4OxMmAEHvQ4bWGG/Tg2ovSqXujxFEuO
1Zlh8ehYV+lkD1RcAxdltDmO5xnQUgN7YHs5i+EwY4430fo3vip8A7/zb/B6
Sixw2GJtdjgphXsqh6sWwQhnpu864RgohYx8fowsFOHc9Z59/hwpxHHHXMvC
EL7Pf5icsE4K9nV1FSFbEV5/arVd2Q9SOJcd+fRCLMIl9TYZsEIKu1h570yO
Ieytvf08yV4KzmlfbTC+hbCHkmo+oCVgZtVJ8647CLexrCzNNAQQYwMvb5Ui
bPQU45UjBORsrdrOrkTYHtHcMgaI2d9xD/HrELbhxNss7yagpyP7Gk2CME2l
3J3RQMD99MmdklcIp5da4up6AgS+O5YUdSMsNEsL6KslIOimV7W/DOElvUEv
V9UQ8PBoawtvZLZv6hbSlBBwyXNldpgG4Tzyp03MOwQkK4ThTiTCAa9j69k3
CXAL3iN/Mo7wsbO5zoXXCTCkdhbnTCKcv+3f+WIhAX0i36SYaYS/9Yrym8kj
oC6paNnyLwijtIgsj8sEXHY0ndDrEbbobTCNFBDwH0cYVos=
             "]]}, Annotation[#, "Charting`Private`Tag#2"]& ], 
          TagBox[{
            RGBColor[0, 
             NCache[
              Rational[2, 3], 0.6666666666666666], 0], 
            Thickness[Large], 
            Opacity[1.], 
            LineBox[CompressedData["
1:eJwVxX0803kcAPCZyRA/Tz2MUzdSEepKspLPt1tFFHm4k0t0LnJ0R3I9va5Y
WMVEvbxQKKQSaWHkYeWhnctvJKY8jdlawswmjYuyu/vj/XpTQ6N9w4gEAuHA
f/7fI2ysq2n8D9eIvPJZtVoBJLpZjIjiDwUSVCr8qoAtd3LyqijHwMXXl1a3
oADPjt7KfEocWCZ/O3FyTgEBx+ae3aAkgfW6pmzxlAKGNl6mp1EyocaNa18/
pICCZd7MFEoxZLY63DrYoAAGuWrdVQoH4oTZ1GWnFXAosJCtnOaBvsbyq47D
U6CnZgS5reqEUROb/lCvKbD2mRp7kdoDFWZao1WNcjjzigY5n/qBvjasdJeV
HFZwjIY1NETA2VrbL0mfhBoJvb3TRQJnmfanJ6Zk0BKZbx44KYVw04wLPd4y
UK3diZX/9gF+Mq1bVlk/AcTPZYbm1hMQGGGYG7pyApzUR2v8Hk8C6y/plosJ
49Ce5Piq1VYB99buUkbJxmB1huzzwyklbEw1NWLvGwPZnGj4zaaPwEpNcJ6p
/ADFEw24wbUZyH9aFzCDfQADiwcKqfQTPKelk5JiRoH1a3V4wZpZwI8HJl4S
vodZVCaNiJ+D5h7851GX9xC3mcdZ/uIfOGjubKwskYLoMS+1izoPbQE1mmId
KSxE9uTanF+Aiy1/566Pfgcbdmkvhjd8gWCrEivXEQm4FVGPV6xYBO3DrL6F
vRI4YxFiKQ5Sg7feW91bdWKwm/xBr/cAAbFts+c5m8RgginJvHkCinAl5dBu
jwCpMZdtlaeBfM6G0K6sGIEox4Z+HU8iqnJHqBwTQdm+0ILns0Tk7/kyPmh+
CFQyM8PRLE3UofnV3O6LEKr93DQzd5MQfb9KxpIPQrx78h3OKAk13UyRt6kG
gDrk0Xc3WQvRqYYjN7QHYPu2pEzK5iVoj/ag/IRuPwSt6vysIViCzuQNRP9o
1QcqPE0Sw9BGA1EnZs879EIOKTjOdw0ZcV0O5Tp7vwWT4eoiIo+McmKnQ2LO
vQGtCwx/2kkdlGBFH/TK7gHCw2C2xFgX3XObUVW2CSD2FjvNuEUXtSf2uvcp
u+HZhitko9/1kJ+Hzb4v1G4w8oi1u2SwFI0Xb2NGhXeB0P614Bx3KaIX7eRO
FryGJ7dhjTRYH11zinI3E3bCEbaTkcWiPmKV6NwovfwKEpILGcJSA7TEUVnb
SO2A8jGLXIP9GPLasWUwapgPV/KTjw57YchgZHeQqI8Px3zl1o99MNT5JK3E
T8CHb7jcJwcCMHS/u7DI9SUfUtIPt7JCMVQmGTJfVcmHCKeb07rnMHR9UWKm
yeSDZZKpu/Z9DDlEk5eGOfBh0flP/d4SDIUPlEqm1/OhX/6u+34ZhmpbQxPj
rfiQEVB1ZG8FhiIK5Zb5K/mgtvU9lczFUBPveL+YyAdhV/ptTQGGaHMF5td7
cahlzv0ieIMhF2e7dNtuHDJ3hNjc7cMQodmxndeOg+c9B873wxja9jGraKEZ
h/qzHW2McQztaU5vjH2EQ5b91nSfSQyRD6ouGD/A4aQkz5+qwFD99hStqkIc
1u8/IWr6hKHvBGYxs1k4kDR6ijPmMPS0neh38zoOI9U7Io/OY+hR3cdFFxYO
3Mi7Gzd9xZAJZ+SUmIlD9mo9lVqNoc1dLRVMBg7/AsmzWjU=
             "]]}, Annotation[#, "Charting`Private`Tag#3"]& ], 
          TagBox[{
            RGBColor[1, 0, 0], 
            Thickness[Large], 
            Opacity[1.], 
            LineBox[CompressedData["
1:eJwVjnk41Hkcxx0TQvNLh5pyPCxtoUOhNFufb7lKI1Gb1IQkW1ptSatrV1OU
SKN9JkOOqZwzIxPG5IyN9dTkGCSpaYYx7uPHZFyVWf3xfl7P66/X2yzwD+9T
Gmpqah7z+0H3U/3N1QOXdq63qRxXqXAgOK06LyUdgoI3Ecll33DYwkpKLSIF
wS1d0VD4DA77GtoL00jhUOir86BfgYNP0FTlP6QosGcGyN724PB54x2neBID
FJeVdTff4vB4ueftWFIm/P1ggbAwEQeaTtHPd0l8sLaxoFja4HDE9wlvbLwW
Gq58L3bcNQp6KhrVzaQJqC5LqwpOjICl12h/Tdw7eJorzj54axgiGh0haaID
rIlZu13pQ7CCbyBRV5fCRVtTQTx7EAQyp/qmX2TwcEByAHgD8CokbbXvsBxE
V/1Hekv6QblmB/YstA98tVJfkFv7QGOGu3i15SCstnd7rvGpFxxUAYKD+cNQ
ubW8K3eiB+qj7BrrrHBw0BdeylvWA6YJQzPs0TG46xPAdLGQw9CUVNK2SQFv
X3Cshl27IXOwXEi8/wViTNJLqo7KgGicg8vlE+De8yfBNqIL7p0pDn5sMQmh
nWJX+5xOmERc+enIKciJLwynPJRC+OZavmHNNDh75T7M0ZSANL82rtlsFjqk
1fWGVDF8DXmXsu7qVxCwYseYrz+C9S7tueDyb8A1MSZnH+sAt6dmvxWsmIOX
/ua93eJ2iDD2N++iqoB2z+i94tZ7sBn+Va/dQw1lCdtWZu1og6XYmE7trBo6
UtS90migFQhVKbyfUtXROXpLIrGkBc7alXcs3KeBbJfwbf2uNQN3b+Djl5Ma
yD77WlyctwiUQ6sW9yZqoo/e/tQQRiMUH3TTZDgTkKzL+dzasHqI3BPN4vcS
kHW5Z+zheCGYfXb/kBG9ABVlEraQ37yG7VujGKTNWog5feOz0XQdUE2aZtRb
tVCC5mRLzPH/QCmMl52naaOFlIEwj9IaSCL4hXtb6KDJs06+KW6vYKmk+KlG
rQ6yK7WubxivhgV/0Q45XliIiNP6SGRVBWpsP55siS46dVY3ee51BYQ94sUv
eaWLcOaX/iS/Mqi0jtExOKeHRJs98ey1JWDgHmZzk6iPbn4rbeojC0C8XtR6
pUIfdXSlmYI7H56ng4XcbxES7VzDOvOoEI7zHAyM5xYhwbbgTXsXF8CN6Cc0
MYeI3Mbb8sO1efCs3ziFSMGQkGRHZxzNg5i06ADJfgx9unxSYeiZB0HeI5b5
Xhhq3x+K0pzywKii4rmHD4YGM42Si23yIJZ+rO5eIIb45i5my1VcOO2QPK57
BUMu+3t59zO5YB61bI92NoY2sKrkQQoOzG27vqg9F0N19d/LAvs40DHS3ZLN
xZBHUg41SMyBBJ+i464FGGI0Hp4Lq+OAysr7YnQFhp6J3rMqH3FA3ExP12zF
kKEJhabtzIGS21MnW9sw1EI/kbzLkQMMsv+6jA8YcmZ5hUZu4MC+rA383ZL5
v7OdzlokDpRdbnhDG8BQpGs6E42yIXG9Pd1rGEN5cWcuJnWz4YIs9ZAZjqF/
lQc0Jz6wYS3ld2n1xLyrM8mCGjYQ1N9lJkzN9yjaMqNSNnQWk0MCZjG0HXux
7U4+GypCMjZu+o6hkEDeTmUGG5imekqVCkPXr80ogpPZ8D+vnlqz
             "]]}, Annotation[#, "Charting`Private`Tag#4"]& ]}, {}}, {
        "WolframDynamicHighlight", <|
         "Label" -> {"XYLabel"}, "Ball" -> {"InterpolatedBall"}|>}], 
       DynamicBox[
        (Charting`HighlightActionBox["DynamicHighlight", {}, 
         Slot["HighlightElements"], 
         Slot["LayoutOptions"], 
         Slot["Meta"], 
         Charting`HighlightActionFunction["DynamicHighlight", {{{{}, {}, 
             Annotation[{
               Directive[
                Opacity[1.], 
                AbsoluteThickness[2], 
                RGBColor[0, 0, 1], 
                Thickness[Large]], 
               Line[CompressedData["
1:eJwVjWs01GkcgF1Gifg3LtuZwhqbQnRPS5ffWzpuEyGzCHFC2al1iajOUrMZ
KUR2QlSEWjUrckvrkm2otIoWB3uYqdcYw1z+ak1CZrb98Jzny3POQz8a6xel
paGh4fWV/+0ZJXnbPnl6T9ny2wtqNQkUl1VxQpo/dPR31ahUJGwtKbxZR4sE
ajQOXVwkgfF6sPYWLRFStIUl8wskBETOtubR0oB+3ZY/M0vC6MZLLtk0LgQf
s8yYIEkoNT2YfoVWAZ+dk01eCElg69atu0yrB5uQsZSYpyQEBt2pnv7QAQud
PefwGRL01ewQN4seKE8s2M5xJMHaVyHhZ/bDD75lThSlApLfOEHhzDDEVuW7
p1QpYGU9VaCpKQRvqiTVh6WARuzS3bMLwwZBbroJXQHPWLdWB8lEsKvc8x1/
SA7KtbuJqp8mIK6797GSKwetOd6K1dZToGjKPGTMkIOjOrzx0EMZlLysGH2p
I4futG1vntuRYNZG8Lh/yuDbXOncfcU03G3f2+6ZLAPprFAwsOkjBFPNGp5s
lkHFVPMrw6v/QoLS7jlVLAVD899IkWgGYly7i64VSyHrx4ZjpWs+gUFF1+AE
UwqfEE8UfX4WHNvTO9frSSFxS0f9N/zPoHPRXszkT4HwYUfmW/o87O9azYpP
moIFVn+x7bkFYP5jWTRgNwXr9y5VHWv+AuEr+g12iCbBrYx+/NFKFUSEWHtw
CyYh2TzM6n2IGlZ1TW9dODgJ9jKm/qCXBopuEdbzl02CMTGt2zGvgTSeJC1y
WyVAeVpc/d1NTaTHijS8kCSBE9uah5cxtJDt65L4VFsJ8DyOlrZ90kKNzS/y
P45OgFK6aoU4XxttrdWVZhVMQMMhN23ufgqKiVP2H2BMwHl3Tkm9mIIuexk/
c6JMAH3Uc6ico4OEDrb2D9rE4LwjjUvbsgR5b/CI8k8QQ4hFz5xm3xLEVm2p
3OwgBuWrbBzHXopMbP6yCHo/DoWUI4l+a3TRmYIYl8dF42AsaCjT6tBF3uJf
2feZ46CTwvZ3il+GXnwx8lHpjYPG/SPV2EgP1TbxVl7pFMGpoupso2d6qHCK
YZd1TgSt6zN0qTH66KJprNWOzSKgep6y/8VwOQprVrSaysdgxKG372zLcmTZ
Q7e5VD4GNbdhjeiIAdoZdPilXdgYhFY7Us1VBsgqqZSTaDYGFzh32CMPDNGJ
w6HpMf0YqiTmxYYHCJTQ4+Wcdw1Dxi1OuMCbQDfypk9H52KI9JNbP/QlkKIw
pWlPDgazlpYarwAC5V4/7CfNwnAlJ/h51lECrWPuHt6fgSHa8cYHvbME8nqa
vW0uFYNVmon70ntf+5o8m+MnMai+/9lgsJJAk/tSXfacwDAsH/v7Ho9AaqPT
UaYsDLkBdaGujwgkuZjRxj+OQW3nl8BpIVCDa0SnZQSGkbc5t7X7CMQTdK8d
CcLQlD4b0TdAoIhecW1dIAbuzjDb8iEChfiYuWYGYGDc3VC/T0AgC30B25mJ
4Y8zr7vYkwTKHxjyvuGDId9he46v7OuvXGocfxBDPL7pTycJdMnc6p27Nwab
AyeF7TMEmrNQZX9mYKBo9lfkzhKo8ve7sb2eGN417GSFzxMo+ENiYKUHhhZW
+cZNiwRqJE+6X3DHUPCtvlKtJhA8uAqBbhj+AyT1XJc=
                "]]}, "Charting`Private`Tag#1"], 
             Annotation[{
               Directive[
                Opacity[1.], 
                AbsoluteThickness[2], 
                RGBColor[1, 0.5, 0], 
                Thickness[Large]], 
               Line[CompressedData["
1:eJwVkms01Hkch2cMmdx+hrU1LonYJNRKsxW731/UTOtWJm0rkiOXst2Utvva
KSMqy2nnFDVK6MbmsoxTkXLZ9qgwGsV/YoYxGGbMvwsxKrP2xec8r55znhcf
p9j93HgDCoUSMrv/GRiv6ngycvgHF3axTq8nwTDA9oCcGQ7tJYnl52ZIWHE9
V1jFjIPD7p7hNl9ICGrt+jufmQJ7p1uT3KdJ2Bo3+egiMw0+RElebB4noXfZ
2YAspgC0nLDEIhUJBTYb088xi8HB34/B6iCBR69anMmsBtejnxjuhST8HHGj
/O27ZmCfOLgs1JcEUz0virOgHTz4C4+vk2rBNUyrajrfCWJOjW3AcS0caVsN
ueMEpAq9GlgMLcyrZsioVDmI6Cc+7ywbgxpFwIt2PwXsq7TOPO0/Bo1J+XYR
GiVEytT7+ro0MPHN9+je3mEwKmwlOw9pwEBXamnnOgrqAvH6ljkaYOljajaX
aeD5fh9KeoEaXqT5tD11J4GNG4lBXzU45qh1d7VvobGpe9v2tllvUi57tfw9
zO+oeDCQOArFo7XPLP74APeypz8IpkbAwuE2qVSOg7PuzUbX8yNwYbcoocDl
IyR3/rZT7zICH3GpclfqJOjdx8Y9alSQ4t1c/XXTFNQTzS1NoSqQlzWf73Ca
hqFrbLc22TB8Suq8uuT4J9BkNDwySR6GpWuNZxJqPwM6s0L82mQYOIVOiZXz
ZiAiL5UbIhyCIw47nPuj9EBd292fuHIIPDRbTLtCKDgzQUKXiQfBGr2lN09T
cP2fh6LXxA2C4eOr5YuEVLxorbt/sF4Jv/jUEnODDHDMySsmKReVUPpjbEH9
RwM8dYMp9XZTwoTa1nLoEg3Hqh+8/+ufARBt5tAE6wyxkeJI65nIAUjdwL9e
PWSITz8QeTF1CnDqDewu4hthdqiEG5yngDXfpQmY3nOwXNHk6+qtgKgF7Tqq
ZA4++iu/suJlP0w8y1Ic4BnjfKaAZb+nH3INo1O4LnTcZZdj7GPeD9YyUaFB
Mx0HOuo20Cr7wOgUL3x18lzsr2jJpIb2AeVudLnCygQ/bm+9vHBQDgevlGdZ
NZrgLVbF1rZOcni0NIPO2GeKubqJC4OxMmAEHvQ4bWGG/Tg2ovSqXujxFEuO
1Zlh8ehYV+lkD1RcAxdltDmO5xnQUgN7YHs5i+EwY4430fo3vip8A7/zb/B6
Sixw2GJtdjgphXsqh6sWwQhnpu864RgohYx8fowsFOHc9Z59/hwpxHHHXMvC
EL7Pf5icsE4K9nV1FSFbEV5/arVd2Q9SOJcd+fRCLMIl9TYZsEIKu1h570yO
Ieytvf08yV4KzmlfbTC+hbCHkmo+oCVgZtVJ8647CLexrCzNNAQQYwMvb5Ui
bPQU45UjBORsrdrOrkTYHtHcMgaI2d9xD/HrELbhxNss7yagpyP7Gk2CME2l
3J3RQMD99MmdklcIp5da4up6AgS+O5YUdSMsNEsL6KslIOimV7W/DOElvUEv
V9UQ8PBoawtvZLZv6hbSlBBwyXNldpgG4Tzyp03MOwQkK4ThTiTCAa9j69k3
CXAL3iN/Mo7wsbO5zoXXCTCkdhbnTCKcv+3f+WIhAX0i36SYaYS/9Yrym8kj
oC6paNnyLwijtIgsj8sEXHY0ndDrEbbobTCNFBDwH0cYVos=
                "]]}, "Charting`Private`Tag#2"], 
             Annotation[{
               Directive[
                Opacity[1.], 
                AbsoluteThickness[2], 
                RGBColor[0, 
                 Rational[2, 3], 0], 
                Thickness[Large]], 
               Line[CompressedData["
1:eJwVxX0803kcAPCZyRA/Tz2MUzdSEepKspLPt1tFFHm4k0t0LnJ0R3I9va5Y
WMVEvbxQKKQSaWHkYeWhnctvJKY8jdlawswmjYuyu/vj/XpTQ6N9w4gEAuHA
f/7fI2ysq2n8D9eIvPJZtVoBJLpZjIjiDwUSVCr8qoAtd3LyqijHwMXXl1a3
oADPjt7KfEocWCZ/O3FyTgEBx+ae3aAkgfW6pmzxlAKGNl6mp1EyocaNa18/
pICCZd7MFEoxZLY63DrYoAAGuWrdVQoH4oTZ1GWnFXAosJCtnOaBvsbyq47D
U6CnZgS5reqEUROb/lCvKbD2mRp7kdoDFWZao1WNcjjzigY5n/qBvjasdJeV
HFZwjIY1NETA2VrbL0mfhBoJvb3TRQJnmfanJ6Zk0BKZbx44KYVw04wLPd4y
UK3diZX/9gF+Mq1bVlk/AcTPZYbm1hMQGGGYG7pyApzUR2v8Hk8C6y/plosJ
49Ce5Piq1VYB99buUkbJxmB1huzzwyklbEw1NWLvGwPZnGj4zaaPwEpNcJ6p
/ADFEw24wbUZyH9aFzCDfQADiwcKqfQTPKelk5JiRoH1a3V4wZpZwI8HJl4S
vodZVCaNiJ+D5h7851GX9xC3mcdZ/uIfOGjubKwskYLoMS+1izoPbQE1mmId
KSxE9uTanF+Aiy1/566Pfgcbdmkvhjd8gWCrEivXEQm4FVGPV6xYBO3DrL6F
vRI4YxFiKQ5Sg7feW91bdWKwm/xBr/cAAbFts+c5m8RgginJvHkCinAl5dBu
jwCpMZdtlaeBfM6G0K6sGIEox4Z+HU8iqnJHqBwTQdm+0ILns0Tk7/kyPmh+
CFQyM8PRLE3UofnV3O6LEKr93DQzd5MQfb9KxpIPQrx78h3OKAk13UyRt6kG
gDrk0Xc3WQvRqYYjN7QHYPu2pEzK5iVoj/ag/IRuPwSt6vysIViCzuQNRP9o
1QcqPE0Sw9BGA1EnZs879EIOKTjOdw0ZcV0O5Tp7vwWT4eoiIo+McmKnQ2LO
vQGtCwx/2kkdlGBFH/TK7gHCw2C2xFgX3XObUVW2CSD2FjvNuEUXtSf2uvcp
u+HZhitko9/1kJ+Hzb4v1G4w8oi1u2SwFI0Xb2NGhXeB0P614Bx3KaIX7eRO
FryGJ7dhjTRYH11zinI3E3bCEbaTkcWiPmKV6NwovfwKEpILGcJSA7TEUVnb
SO2A8jGLXIP9GPLasWUwapgPV/KTjw57YchgZHeQqI8Px3zl1o99MNT5JK3E
T8CHb7jcJwcCMHS/u7DI9SUfUtIPt7JCMVQmGTJfVcmHCKeb07rnMHR9UWKm
yeSDZZKpu/Z9DDlEk5eGOfBh0flP/d4SDIUPlEqm1/OhX/6u+34ZhmpbQxPj
rfiQEVB1ZG8FhiIK5Zb5K/mgtvU9lczFUBPveL+YyAdhV/ptTQGGaHMF5td7
cahlzv0ieIMhF2e7dNtuHDJ3hNjc7cMQodmxndeOg+c9B873wxja9jGraKEZ
h/qzHW2McQztaU5vjH2EQ5b91nSfSQyRD6ouGD/A4aQkz5+qwFD99hStqkIc
1u8/IWr6hKHvBGYxs1k4kDR6ijPmMPS0neh38zoOI9U7Io/OY+hR3cdFFxYO
3Mi7Gzd9xZAJZ+SUmIlD9mo9lVqNoc1dLRVMBg7/AsmzWjU=
                "]]}, "Charting`Private`Tag#3"], 
             Annotation[{
               Directive[
                Opacity[1.], 
                AbsoluteThickness[2], 
                RGBColor[1, 0, 0], 
                Thickness[Large]], 
               Line[CompressedData["
1:eJwVjnk41Hkcxx0TQvNLh5pyPCxtoUOhNFufb7lKI1Gb1IQkW1ptSatrV1OU
SKN9JkOOqZwzIxPG5IyN9dTkGCSpaYYx7uPHZFyVWf3xfl7P66/X2yzwD+9T
Gmpqah7z+0H3U/3N1QOXdq63qRxXqXAgOK06LyUdgoI3Ecll33DYwkpKLSIF
wS1d0VD4DA77GtoL00jhUOir86BfgYNP0FTlP6QosGcGyN724PB54x2neBID
FJeVdTff4vB4ueftWFIm/P1ggbAwEQeaTtHPd0l8sLaxoFja4HDE9wlvbLwW
Gq58L3bcNQp6KhrVzaQJqC5LqwpOjICl12h/Tdw7eJorzj54axgiGh0haaID
rIlZu13pQ7CCbyBRV5fCRVtTQTx7EAQyp/qmX2TwcEByAHgD8CokbbXvsBxE
V/1Hekv6QblmB/YstA98tVJfkFv7QGOGu3i15SCstnd7rvGpFxxUAYKD+cNQ
ubW8K3eiB+qj7BrrrHBw0BdeylvWA6YJQzPs0TG46xPAdLGQw9CUVNK2SQFv
X3Cshl27IXOwXEi8/wViTNJLqo7KgGicg8vlE+De8yfBNqIL7p0pDn5sMQmh
nWJX+5xOmERc+enIKciJLwynPJRC+OZavmHNNDh75T7M0ZSANL82rtlsFjqk
1fWGVDF8DXmXsu7qVxCwYseYrz+C9S7tueDyb8A1MSZnH+sAt6dmvxWsmIOX
/ua93eJ2iDD2N++iqoB2z+i94tZ7sBn+Va/dQw1lCdtWZu1og6XYmE7trBo6
UtS90migFQhVKbyfUtXROXpLIrGkBc7alXcs3KeBbJfwbf2uNQN3b+Djl5Ma
yD77WlyctwiUQ6sW9yZqoo/e/tQQRiMUH3TTZDgTkKzL+dzasHqI3BPN4vcS
kHW5Z+zheCGYfXb/kBG9ABVlEraQ37yG7VujGKTNWog5feOz0XQdUE2aZtRb
tVCC5mRLzPH/QCmMl52naaOFlIEwj9IaSCL4hXtb6KDJs06+KW6vYKmk+KlG
rQ6yK7WubxivhgV/0Q45XliIiNP6SGRVBWpsP55siS46dVY3ee51BYQ94sUv
eaWLcOaX/iS/Mqi0jtExOKeHRJs98ey1JWDgHmZzk6iPbn4rbeojC0C8XtR6
pUIfdXSlmYI7H56ng4XcbxES7VzDOvOoEI7zHAyM5xYhwbbgTXsXF8CN6Cc0
MYeI3Mbb8sO1efCs3ziFSMGQkGRHZxzNg5i06ADJfgx9unxSYeiZB0HeI5b5
Xhhq3x+K0pzywKii4rmHD4YGM42Si23yIJZ+rO5eIIb45i5my1VcOO2QPK57
BUMu+3t59zO5YB61bI92NoY2sKrkQQoOzG27vqg9F0N19d/LAvs40DHS3ZLN
xZBHUg41SMyBBJ+i464FGGI0Hp4Lq+OAysr7YnQFhp6J3rMqH3FA3ExP12zF
kKEJhabtzIGS21MnW9sw1EI/kbzLkQMMsv+6jA8YcmZ5hUZu4MC+rA383ZL5
v7OdzlokDpRdbnhDG8BQpGs6E42yIXG9Pd1rGEN5cWcuJnWz4YIs9ZAZjqF/
lQc0Jz6wYS3ld2n1xLyrM8mCGjYQ1N9lJkzN9yjaMqNSNnQWk0MCZjG0HXux
7U4+GypCMjZu+o6hkEDeTmUGG5imekqVCkPXr80ogpPZ8D+vnlqz
                "]]}, "Charting`Private`Tag#4"]}}, {}}, <|
          "HighlightElements" -> <|
            "Label" -> {"XYLabel"}, "Ball" -> {"InterpolatedBall"}|>, 
           "LayoutOptions" -> <|
            "PlotRange" -> {{0., 3.999999918367347}, {-0.1, 1.1}}, 
             "Frame" -> {{True, True}, {True, True}}, "AxesOrigin" -> {0, 0}, 
             "ImageSize" -> {360, 360/GoldenRatio}, "Axes" -> {True, True}, 
             "LabelStyle" -> {}, "AspectRatio" -> GoldenRatio^(-1), 
             "DefaultStyle" -> {
               Directive[
                Opacity[1.], 
                AbsoluteThickness[2], 
                RGBColor[1, 0, 0], 
                Thickness[Large]], 
               Directive[
                Opacity[1.], 
                AbsoluteThickness[2], 
                RGBColor[0, 
                 Rational[2, 3], 0], 
                Thickness[Large]], 
               Directive[
                Opacity[1.], 
                AbsoluteThickness[2], 
                RGBColor[1, 0.5, 0], 
                Thickness[Large]], 
               Directive[
                Opacity[1.], 
                AbsoluteThickness[2], 
                RGBColor[0, 0, 1], 
                Thickness[Large]]}, 
             "HighlightLabelingFunctions" -> <|"CoordinatesToolOptions" -> ({
                 Identity[
                  Part[#, 1]], 
                 Identity[
                  Part[#, 2]]}& ), 
               "ScalingFunctions" -> {{Identity, Identity}, {
                 Identity, Identity}}|>, "Primitives" -> {}, "GCFlag" -> 
             False|>, 
           "Meta" -> <|
            "DefaultHighlight" -> {"Dynamic", None}, "Index" -> {}, 
             "Function" -> Plot, "GroupHighlight" -> False|>|>]]& )[<|
         "HighlightElements" -> <|
           "Label" -> {"XYLabel"}, "Ball" -> {"InterpolatedBall"}|>, 
          "LayoutOptions" -> <|
           "PlotRange" -> {{0., 3.999999918367347}, {-0.1, 1.1}}, 
            "Frame" -> {{True, True}, {True, True}}, "AxesOrigin" -> {0, 0}, 
            "ImageSize" -> {360, 360/GoldenRatio}, "Axes" -> {True, True}, 
            "LabelStyle" -> {}, "AspectRatio" -> GoldenRatio^(-1), 
            "DefaultStyle" -> {
              Directive[
               Opacity[1.], 
               AbsoluteThickness[2], 
               RGBColor[1, 0, 0], 
               Thickness[Large]], 
              Directive[
               Opacity[1.], 
               AbsoluteThickness[2], 
               RGBColor[0, 
                Rational[2, 3], 0], 
               Thickness[Large]], 
              Directive[
               Opacity[1.], 
               AbsoluteThickness[2], 
               RGBColor[1, 0.5, 0], 
               Thickness[Large]], 
              Directive[
               Opacity[1.], 
               AbsoluteThickness[2], 
               RGBColor[0, 0, 1], 
               Thickness[Large]]}, 
            "HighlightLabelingFunctions" -> <|"CoordinatesToolOptions" -> ({
                Identity[
                 Part[#, 1]], 
                Identity[
                 Part[#, 2]]}& ), 
              "ScalingFunctions" -> {{Identity, Identity}, {
                Identity, Identity}}|>, "Primitives" -> {}, "GCFlag" -> 
            False|>, 
          "Meta" -> <|
           "DefaultHighlight" -> {"Dynamic", None}, "Index" -> {}, "Function" -> 
            Plot, "GroupHighlight" -> False|>|>], 
        ImageSizeCache -> {{4.503599627370496*^15, -4.503599627370496*^15}, {
         4.503599627370496*^15, -4.503599627370496*^15}}]}, 
      Annotation[{{{{}, {}, 
          Annotation[{
            Directive[
             Opacity[1.], 
             AbsoluteThickness[2], 
             RGBColor[0, 0, 1], 
             Thickness[Large]], 
            Line[CompressedData["
1:eJwVjWs01GkcgF1Gifg3LtuZwhqbQnRPS5ffWzpuEyGzCHFC2al1iajOUrMZ
KUR2QlSEWjUrckvrkm2otIoWB3uYqdcYw1z+ak1CZrb98Jzny3POQz8a6xel
paGh4fWV/+0ZJXnbPnl6T9ny2wtqNQkUl1VxQpo/dPR31ahUJGwtKbxZR4sE
ajQOXVwkgfF6sPYWLRFStIUl8wskBETOtubR0oB+3ZY/M0vC6MZLLtk0LgQf
s8yYIEkoNT2YfoVWAZ+dk01eCElg69atu0yrB5uQsZSYpyQEBt2pnv7QAQud
PefwGRL01ewQN4seKE8s2M5xJMHaVyHhZ/bDD75lThSlApLfOEHhzDDEVuW7
p1QpYGU9VaCpKQRvqiTVh6WARuzS3bMLwwZBbroJXQHPWLdWB8lEsKvc8x1/
SA7KtbuJqp8mIK6797GSKwetOd6K1dZToGjKPGTMkIOjOrzx0EMZlLysGH2p
I4futG1vntuRYNZG8Lh/yuDbXOncfcU03G3f2+6ZLAPprFAwsOkjBFPNGp5s
lkHFVPMrw6v/QoLS7jlVLAVD899IkWgGYly7i64VSyHrx4ZjpWs+gUFF1+AE
UwqfEE8UfX4WHNvTO9frSSFxS0f9N/zPoHPRXszkT4HwYUfmW/o87O9azYpP
moIFVn+x7bkFYP5jWTRgNwXr9y5VHWv+AuEr+g12iCbBrYx+/NFKFUSEWHtw
CyYh2TzM6n2IGlZ1TW9dODgJ9jKm/qCXBopuEdbzl02CMTGt2zGvgTSeJC1y
WyVAeVpc/d1NTaTHijS8kCSBE9uah5cxtJDt65L4VFsJ8DyOlrZ90kKNzS/y
P45OgFK6aoU4XxttrdWVZhVMQMMhN23ufgqKiVP2H2BMwHl3Tkm9mIIuexk/
c6JMAH3Uc6ico4OEDrb2D9rE4LwjjUvbsgR5b/CI8k8QQ4hFz5xm3xLEVm2p
3OwgBuWrbBzHXopMbP6yCHo/DoWUI4l+a3TRmYIYl8dF42AsaCjT6tBF3uJf
2feZ46CTwvZ3il+GXnwx8lHpjYPG/SPV2EgP1TbxVl7pFMGpoupso2d6qHCK
YZd1TgSt6zN0qTH66KJprNWOzSKgep6y/8VwOQprVrSaysdgxKG372zLcmTZ
Q7e5VD4GNbdhjeiIAdoZdPilXdgYhFY7Us1VBsgqqZSTaDYGFzh32CMPDNGJ
w6HpMf0YqiTmxYYHCJTQ4+Wcdw1Dxi1OuMCbQDfypk9H52KI9JNbP/QlkKIw
pWlPDgazlpYarwAC5V4/7CfNwnAlJ/h51lECrWPuHt6fgSHa8cYHvbME8nqa
vW0uFYNVmon70ntf+5o8m+MnMai+/9lgsJJAk/tSXfacwDAsH/v7Ho9AaqPT
UaYsDLkBdaGujwgkuZjRxj+OQW3nl8BpIVCDa0SnZQSGkbc5t7X7CMQTdK8d
CcLQlD4b0TdAoIhecW1dIAbuzjDb8iEChfiYuWYGYGDc3VC/T0AgC30B25mJ
4Y8zr7vYkwTKHxjyvuGDId9he46v7OuvXGocfxBDPL7pTycJdMnc6p27Nwab
AyeF7TMEmrNQZX9mYKBo9lfkzhKo8ve7sb2eGN417GSFzxMo+ENiYKUHhhZW
+cZNiwRqJE+6X3DHUPCtvlKtJhA8uAqBbhj+AyT1XJc=
             "]]}, "Charting`Private`Tag#1"], 
          Annotation[{
            Directive[
             Opacity[1.], 
             AbsoluteThickness[2], 
             RGBColor[1, 0.5, 0], 
             Thickness[Large]], 
            Line[CompressedData["
1:eJwVkms01Hkch2cMmdx+hrU1LonYJNRKsxW731/UTOtWJm0rkiOXst2Utvva
KSMqy2nnFDVK6MbmsoxTkXLZ9qgwGsV/YoYxGGbMvwsxKrP2xec8r55znhcf
p9j93HgDCoUSMrv/GRiv6ngycvgHF3axTq8nwTDA9oCcGQ7tJYnl52ZIWHE9
V1jFjIPD7p7hNl9ICGrt+jufmQJ7p1uT3KdJ2Bo3+egiMw0+RElebB4noXfZ
2YAspgC0nLDEIhUJBTYb088xi8HB34/B6iCBR69anMmsBtejnxjuhST8HHGj
/O27ZmCfOLgs1JcEUz0virOgHTz4C4+vk2rBNUyrajrfCWJOjW3AcS0caVsN
ueMEpAq9GlgMLcyrZsioVDmI6Cc+7ywbgxpFwIt2PwXsq7TOPO0/Bo1J+XYR
GiVEytT7+ro0MPHN9+je3mEwKmwlOw9pwEBXamnnOgrqAvH6ljkaYOljajaX
aeD5fh9KeoEaXqT5tD11J4GNG4lBXzU45qh1d7VvobGpe9v2tllvUi57tfw9
zO+oeDCQOArFo7XPLP74APeypz8IpkbAwuE2qVSOg7PuzUbX8yNwYbcoocDl
IyR3/rZT7zICH3GpclfqJOjdx8Y9alSQ4t1c/XXTFNQTzS1NoSqQlzWf73Ca
hqFrbLc22TB8Suq8uuT4J9BkNDwySR6GpWuNZxJqPwM6s0L82mQYOIVOiZXz
ZiAiL5UbIhyCIw47nPuj9EBd292fuHIIPDRbTLtCKDgzQUKXiQfBGr2lN09T
cP2fh6LXxA2C4eOr5YuEVLxorbt/sF4Jv/jUEnODDHDMySsmKReVUPpjbEH9
RwM8dYMp9XZTwoTa1nLoEg3Hqh+8/+ufARBt5tAE6wyxkeJI65nIAUjdwL9e
PWSITz8QeTF1CnDqDewu4hthdqiEG5yngDXfpQmY3nOwXNHk6+qtgKgF7Tqq
ZA4++iu/suJlP0w8y1Ic4BnjfKaAZb+nH3INo1O4LnTcZZdj7GPeD9YyUaFB
Mx0HOuo20Cr7wOgUL3x18lzsr2jJpIb2AeVudLnCygQ/bm+9vHBQDgevlGdZ
NZrgLVbF1rZOcni0NIPO2GeKubqJC4OxMmAEHvQ4bWGG/Tg2ovSqXujxFEuO
1Zlh8ehYV+lkD1RcAxdltDmO5xnQUgN7YHs5i+EwY4430fo3vip8A7/zb/B6
Sixw2GJtdjgphXsqh6sWwQhnpu864RgohYx8fowsFOHc9Z59/hwpxHHHXMvC
EL7Pf5icsE4K9nV1FSFbEV5/arVd2Q9SOJcd+fRCLMIl9TYZsEIKu1h570yO
Ieytvf08yV4KzmlfbTC+hbCHkmo+oCVgZtVJ8647CLexrCzNNAQQYwMvb5Ui
bPQU45UjBORsrdrOrkTYHtHcMgaI2d9xD/HrELbhxNss7yagpyP7Gk2CME2l
3J3RQMD99MmdklcIp5da4up6AgS+O5YUdSMsNEsL6KslIOimV7W/DOElvUEv
V9UQ8PBoawtvZLZv6hbSlBBwyXNldpgG4Tzyp03MOwQkK4ThTiTCAa9j69k3
CXAL3iN/Mo7wsbO5zoXXCTCkdhbnTCKcv+3f+WIhAX0i36SYaYS/9Yrym8kj
oC6paNnyLwijtIgsj8sEXHY0ndDrEbbobTCNFBDwH0cYVos=
             "]]}, "Charting`Private`Tag#2"], 
          Annotation[{
            Directive[
             Opacity[1.], 
             AbsoluteThickness[2], 
             RGBColor[0, 
              Rational[2, 3], 0], 
             Thickness[Large]], 
            Line[CompressedData["
1:eJwVxX0803kcAPCZyRA/Tz2MUzdSEepKspLPt1tFFHm4k0t0LnJ0R3I9va5Y
WMVEvbxQKKQSaWHkYeWhnctvJKY8jdlawswmjYuyu/vj/XpTQ6N9w4gEAuHA
f/7fI2ysq2n8D9eIvPJZtVoBJLpZjIjiDwUSVCr8qoAtd3LyqijHwMXXl1a3
oADPjt7KfEocWCZ/O3FyTgEBx+ae3aAkgfW6pmzxlAKGNl6mp1EyocaNa18/
pICCZd7MFEoxZLY63DrYoAAGuWrdVQoH4oTZ1GWnFXAosJCtnOaBvsbyq47D
U6CnZgS5reqEUROb/lCvKbD2mRp7kdoDFWZao1WNcjjzigY5n/qBvjasdJeV
HFZwjIY1NETA2VrbL0mfhBoJvb3TRQJnmfanJ6Zk0BKZbx44KYVw04wLPd4y
UK3diZX/9gF+Mq1bVlk/AcTPZYbm1hMQGGGYG7pyApzUR2v8Hk8C6y/plosJ
49Ce5Piq1VYB99buUkbJxmB1huzzwyklbEw1NWLvGwPZnGj4zaaPwEpNcJ6p
/ADFEw24wbUZyH9aFzCDfQADiwcKqfQTPKelk5JiRoH1a3V4wZpZwI8HJl4S
vodZVCaNiJ+D5h7851GX9xC3mcdZ/uIfOGjubKwskYLoMS+1izoPbQE1mmId
KSxE9uTanF+Aiy1/566Pfgcbdmkvhjd8gWCrEivXEQm4FVGPV6xYBO3DrL6F
vRI4YxFiKQ5Sg7feW91bdWKwm/xBr/cAAbFts+c5m8RgginJvHkCinAl5dBu
jwCpMZdtlaeBfM6G0K6sGIEox4Z+HU8iqnJHqBwTQdm+0ILns0Tk7/kyPmh+
CFQyM8PRLE3UofnV3O6LEKr93DQzd5MQfb9KxpIPQrx78h3OKAk13UyRt6kG
gDrk0Xc3WQvRqYYjN7QHYPu2pEzK5iVoj/ag/IRuPwSt6vysIViCzuQNRP9o
1QcqPE0Sw9BGA1EnZs879EIOKTjOdw0ZcV0O5Tp7vwWT4eoiIo+McmKnQ2LO
vQGtCwx/2kkdlGBFH/TK7gHCw2C2xFgX3XObUVW2CSD2FjvNuEUXtSf2uvcp
u+HZhitko9/1kJ+Hzb4v1G4w8oi1u2SwFI0Xb2NGhXeB0P614Bx3KaIX7eRO
FryGJ7dhjTRYH11zinI3E3bCEbaTkcWiPmKV6NwovfwKEpILGcJSA7TEUVnb
SO2A8jGLXIP9GPLasWUwapgPV/KTjw57YchgZHeQqI8Px3zl1o99MNT5JK3E
T8CHb7jcJwcCMHS/u7DI9SUfUtIPt7JCMVQmGTJfVcmHCKeb07rnMHR9UWKm
yeSDZZKpu/Z9DDlEk5eGOfBh0flP/d4SDIUPlEqm1/OhX/6u+34ZhmpbQxPj
rfiQEVB1ZG8FhiIK5Zb5K/mgtvU9lczFUBPveL+YyAdhV/ptTQGGaHMF5td7
cahlzv0ieIMhF2e7dNtuHDJ3hNjc7cMQodmxndeOg+c9B873wxja9jGraKEZ
h/qzHW2McQztaU5vjH2EQ5b91nSfSQyRD6ouGD/A4aQkz5+qwFD99hStqkIc
1u8/IWr6hKHvBGYxs1k4kDR6ijPmMPS0neh38zoOI9U7Io/OY+hR3cdFFxYO
3Mi7Gzd9xZAJZ+SUmIlD9mo9lVqNoc1dLRVMBg7/AsmzWjU=
             "]]}, "Charting`Private`Tag#3"], 
          Annotation[{
            Directive[
             Opacity[1.], 
             AbsoluteThickness[2], 
             RGBColor[1, 0, 0], 
             Thickness[Large]], 
            Line[CompressedData["
1:eJwVjnk41Hkcxx0TQvNLh5pyPCxtoUOhNFufb7lKI1Gb1IQkW1ptSatrV1OU
SKN9JkOOqZwzIxPG5IyN9dTkGCSpaYYx7uPHZFyVWf3xfl7P66/X2yzwD+9T
Gmpqah7z+0H3U/3N1QOXdq63qRxXqXAgOK06LyUdgoI3Ecll33DYwkpKLSIF
wS1d0VD4DA77GtoL00jhUOir86BfgYNP0FTlP6QosGcGyN724PB54x2neBID
FJeVdTff4vB4ueftWFIm/P1ggbAwEQeaTtHPd0l8sLaxoFja4HDE9wlvbLwW
Gq58L3bcNQp6KhrVzaQJqC5LqwpOjICl12h/Tdw7eJorzj54axgiGh0haaID
rIlZu13pQ7CCbyBRV5fCRVtTQTx7EAQyp/qmX2TwcEByAHgD8CokbbXvsBxE
V/1Hekv6QblmB/YstA98tVJfkFv7QGOGu3i15SCstnd7rvGpFxxUAYKD+cNQ
ubW8K3eiB+qj7BrrrHBw0BdeylvWA6YJQzPs0TG46xPAdLGQw9CUVNK2SQFv
X3Cshl27IXOwXEi8/wViTNJLqo7KgGicg8vlE+De8yfBNqIL7p0pDn5sMQmh
nWJX+5xOmERc+enIKciJLwynPJRC+OZavmHNNDh75T7M0ZSANL82rtlsFjqk
1fWGVDF8DXmXsu7qVxCwYseYrz+C9S7tueDyb8A1MSZnH+sAt6dmvxWsmIOX
/ua93eJ2iDD2N++iqoB2z+i94tZ7sBn+Va/dQw1lCdtWZu1og6XYmE7trBo6
UtS90migFQhVKbyfUtXROXpLIrGkBc7alXcs3KeBbJfwbf2uNQN3b+Djl5Ma
yD77WlyctwiUQ6sW9yZqoo/e/tQQRiMUH3TTZDgTkKzL+dzasHqI3BPN4vcS
kHW5Z+zheCGYfXb/kBG9ABVlEraQ37yG7VujGKTNWog5feOz0XQdUE2aZtRb
tVCC5mRLzPH/QCmMl52naaOFlIEwj9IaSCL4hXtb6KDJs06+KW6vYKmk+KlG
rQ6yK7WubxivhgV/0Q45XliIiNP6SGRVBWpsP55siS46dVY3ee51BYQ94sUv
eaWLcOaX/iS/Mqi0jtExOKeHRJs98ey1JWDgHmZzk6iPbn4rbeojC0C8XtR6
pUIfdXSlmYI7H56ng4XcbxES7VzDOvOoEI7zHAyM5xYhwbbgTXsXF8CN6Cc0
MYeI3Mbb8sO1efCs3ziFSMGQkGRHZxzNg5i06ADJfgx9unxSYeiZB0HeI5b5
Xhhq3x+K0pzywKii4rmHD4YGM42Si23yIJZ+rO5eIIb45i5my1VcOO2QPK57
BUMu+3t59zO5YB61bI92NoY2sKrkQQoOzG27vqg9F0N19d/LAvs40DHS3ZLN
xZBHUg41SMyBBJ+i464FGGI0Hp4Lq+OAysr7YnQFhp6J3rMqH3FA3ExP12zF
kKEJhabtzIGS21MnW9sw1EI/kbzLkQMMsv+6jA8YcmZ5hUZu4MC+rA383ZL5
v7OdzlokDpRdbnhDG8BQpGs6E42yIXG9Pd1rGEN5cWcuJnWz4YIs9ZAZjqF/
lQc0Jz6wYS3ld2n1xLyrM8mCGjYQ1N9lJkzN9yjaMqNSNnQWk0MCZjG0HXux
7U4+GypCMjZu+o6hkEDeTmUGG5imekqVCkPXr80ogpPZ8D+vnlqz
             "]]}, "Charting`Private`Tag#4"]}}, {}}, <|
       "HighlightElements" -> <|
         "Label" -> {"XYLabel"}, "Ball" -> {"InterpolatedBall"}|>, 
        "LayoutOptions" -> <|
         "PlotRange" -> {{0., 3.999999918367347}, {-0.1, 1.1}}, 
          "Frame" -> {{True, True}, {True, True}}, "AxesOrigin" -> {0, 0}, 
          "ImageSize" -> {360, 360/GoldenRatio}, "Axes" -> {True, True}, 
          "LabelStyle" -> {}, "AspectRatio" -> GoldenRatio^(-1), 
          "DefaultStyle" -> {
            Directive[
             Opacity[1.], 
             AbsoluteThickness[2], 
             RGBColor[1, 0, 0], 
             Thickness[Large]], 
            Directive[
             Opacity[1.], 
             AbsoluteThickness[2], 
             RGBColor[0, 
              Rational[2, 3], 0], 
             Thickness[Large]], 
            Directive[
             Opacity[1.], 
             AbsoluteThickness[2], 
             RGBColor[1, 0.5, 0], 
             Thickness[Large]], 
            Directive[
             Opacity[1.], 
             AbsoluteThickness[2], 
             RGBColor[0, 0, 1], 
             Thickness[Large]]}, 
          "HighlightLabelingFunctions" -> <|"CoordinatesToolOptions" -> ({
              Identity[
               Part[#, 1]], 
              Identity[
               Part[#, 2]]}& ), 
            "ScalingFunctions" -> {{Identity, Identity}, {
              Identity, Identity}}|>, "Primitives" -> {}, "GCFlag" -> False|>,
         "Meta" -> <|
         "DefaultHighlight" -> {"Dynamic", None}, "Index" -> {}, "Function" -> 
          Plot, "GroupHighlight" -> False|>|>, "DynamicHighlight"]], {{}, 
      InterpretationBox[{
        TagBox[{
          TagBox[{
            RGBColor[0, 0, 1], 
            PointSize[0.02], 
            AbsoluteThickness[2], 
            GeometricTransformationBox[
             InsetBox[
              FormBox[
               StyleBox[
                GraphicsBox[{
                  EdgeForm[None], 
                  DiskBox[{0, 0}]}, PlotRangePadding -> Scaled[0.15]], 
                StripOnInput -> False, 
                GraphicsBoxOptions -> {DefaultBaseStyle -> Directive[
                    AbsoluteThickness[2], 
                    RGBColor[0, 0, 1], 
                    PointSize[0.02]]}], TraditionalForm], {0., 0.}, Automatic, 
              Offset[10.976]], {{{0., 1.}}, {{2., 0.7}}, {{4., 0.45}}}]}, 
           Annotation[#, "Charting`Private`Tag#1"]& ], 
          TagBox[{
            RGBColor[1, 0.5, 0], 
            PointSize[0.02], 
            AbsoluteThickness[2], 
            GeometricTransformationBox[
             InsetBox[
              FormBox[
               StyleBox[
                GraphicsBox[{
                  EdgeForm[None], 
                  PolygonBox[{{-1, -1}, {1, -1}, {1, 1}, {-1, 1}}]}, 
                 PlotRangePadding -> Scaled[0.15]], StripOnInput -> False, 
                GraphicsBoxOptions -> {DefaultBaseStyle -> Directive[
                    AbsoluteThickness[2], 
                    RGBColor[1, 0.5, 0], 
                    PointSize[0.02]]}], TraditionalForm], {0., 0.}, Automatic, 
              Offset[10.5]], {{{0., 1.}}, {{2., 0.62}}, {{4., 0.62}}}]}, 
           Annotation[#, "Charting`Private`Tag#2"]& ], 
          TagBox[{
            RGBColor[0, 
             NCache[
              Rational[2, 3], 0.6666666666666666], 0], 
            PointSize[0.02], 
            AbsoluteThickness[2], 
            GeometricTransformationBox[
             InsetBox[
              FormBox[
               StyleBox[
                GraphicsBox[{
                  EdgeForm[None], 
                  PolygonBox[{{0, 1}, {1, 0}, {0, -1}, {-1, 0}}]}], 
                StripOnInput -> False, 
                GraphicsBoxOptions -> {DefaultBaseStyle -> Directive[
                    AbsoluteThickness[2], 
                    RGBColor[0, 
                    Rational[2, 3], 0], 
                    PointSize[0.02]]}], TraditionalForm], {0., 0.}, Automatic, 
              Offset[10.2]], {{{0., 1.}}, {{2., 0.88}}, {{4., 0.00001}}}]}, 
           Annotation[#, "Charting`Private`Tag#3"]& ], 
          TagBox[{
            RGBColor[1, 0, 0], 
            PointSize[0.02], 
            AbsoluteThickness[2], 
            GeometricTransformationBox[
             InsetBox[
              FormBox[
               StyleBox[
                GraphicsBox[{
                  EdgeForm[None], 
                  PolygonBox[
                   
                   NCache[{{0, 1}, {-1, 1 - 3^Rational[1, 2]}, {
                    1, 1 - 3^Rational[1, 2]}}, {{0, 
                    1}, {-1, -0.7320508075688772}, {
                    1, -0.7320508075688772}}]]}], StripOnInput -> False, 
                GraphicsBoxOptions -> {DefaultBaseStyle -> Directive[
                    AbsoluteThickness[2], 
                    RGBColor[1, 0, 0], 
                    PointSize[0.02]]}], TraditionalForm], {0., 0.}, Automatic, 
              Offset[11.4]], {{{0., 1.}}, {{2., 0.23}}, {{4., 0.0001}}}]}, 
           Annotation[#, "Charting`Private`Tag#4"]& ]}, {
         "WolframDynamicHighlight", <|
          "Label" -> {"XYLabel"}, "Ball" -> {"IndicatedBall"}|>}], 
        DynamicBox[
         (Charting`HighlightActionBox["DynamicHighlight", {}, 
          Slot["HighlightElements"], 
          Slot["LayoutOptions"], 
          Slot["Meta"], 
          Charting`HighlightActionFunction["DynamicHighlight", {{
             Annotation[{
               Directive[
                AbsoluteThickness[2], 
                RGBColor[0, 0, 1], 
                PointSize[0.02]], 
               GeometricTransformation[
                Inset[
                 Style[
                  Graphics[{
                    EdgeForm[], 
                    Disk[{0, 0}]}, PlotRangePadding -> Scaled[0.15]], 
                  GraphicsBoxOptions -> {DefaultBaseStyle -> Directive[
                    AbsoluteThickness[2], 
                    RGBColor[0, 0, 1], 
                    PointSize[0.02]]}], {0., 0.}, Automatic, 
                 Offset[10.976]], {{{0., 1.}}, {{2., 0.7}}, {{4., 0.45}}}]}, 
              "Charting`Private`Tag#1"], 
             Annotation[{
               Directive[
                AbsoluteThickness[2], 
                RGBColor[1, 0.5, 0], 
                PointSize[0.02]], 
               GeometricTransformation[
                Inset[
                 Style[
                  Graphics[{
                    EdgeForm[], 
                    Polygon[{{-1, -1}, {1, -1}, {1, 1}, {-1, 1}}]}, 
                   PlotRangePadding -> Scaled[0.15]], 
                  GraphicsBoxOptions -> {DefaultBaseStyle -> Directive[
                    AbsoluteThickness[2], 
                    RGBColor[1, 0.5, 0], 
                    PointSize[0.02]]}], {0., 0.}, Automatic, 
                 Offset[10.5]], {{{0., 1.}}, {{2., 0.62}}, {{4., 0.62}}}]}, 
              "Charting`Private`Tag#2"], 
             Annotation[{
               Directive[
                AbsoluteThickness[2], 
                RGBColor[0, 
                 Rational[2, 3], 0], 
                PointSize[0.02]], 
               GeometricTransformation[
                Inset[
                 Style[
                  Graphics[{
                    EdgeForm[], 
                    Polygon[{{0, 1}, {1, 0}, {0, -1}, {-1, 0}}]}], 
                  GraphicsBoxOptions -> {DefaultBaseStyle -> Directive[
                    AbsoluteThickness[2], 
                    RGBColor[0, 
                    Rational[2, 3], 0], 
                    PointSize[0.02]]}], {0., 0.}, Automatic, 
                 Offset[10.2]], {{{0., 1.}}, {{2., 0.88}}, {{4., 0.00001}}}]},
               "Charting`Private`Tag#3"], 
             Annotation[{
               Directive[
                AbsoluteThickness[2], 
                RGBColor[1, 0, 0], 
                PointSize[0.02]], 
               GeometricTransformation[
                Inset[
                 Style[
                  Graphics[{
                    EdgeForm[], 
                    
                    Polygon[{{0, 1}, {-1, 1 - 3^Rational[1, 2]}, {
                    1, 1 - 3^Rational[1, 2]}}]}], 
                  GraphicsBoxOptions -> {DefaultBaseStyle -> Directive[
                    AbsoluteThickness[2], 
                    RGBColor[1, 0, 0], 
                    PointSize[0.02]]}], {0., 0.}, Automatic, 
                 Offset[11.4]], {{{0., 1.}}, {{2., 0.23}}, {{4., 0.0001}}}]}, 
              "Charting`Private`Tag#4"]}}, <|
           "HighlightElements" -> <|
             "Label" -> {"XYLabel"}, "Ball" -> {"IndicatedBall"}|>, 
            "LayoutOptions" -> <|
             "PlotRange" -> {{0, 4.}, {0, 1.}}, 
              "Frame" -> {{False, False}, {False, False}}, 
              "AxesOrigin" -> {0, 0}, "ImageSize" -> {360, 360/GoldenRatio}, 
              "Axes" -> {True, True}, "LabelStyle" -> {}, "AspectRatio" -> 
              GoldenRatio^(-1), "DefaultStyle" -> {
                Directive[
                 AbsoluteThickness[2], 
                 RGBColor[1, 0, 0], 
                 PointSize[0.02]], 
                Directive[
                 AbsoluteThickness[2], 
                 RGBColor[0, 
                  Rational[2, 3], 0], 
                 PointSize[0.02]], 
                Directive[
                 AbsoluteThickness[2], 
                 RGBColor[1, 0.5, 0], 
                 PointSize[0.02]], 
                Directive[
                 AbsoluteThickness[2], 
                 RGBColor[0, 0, 1], 
                 PointSize[0.02]]}, 
              "HighlightLabelingFunctions" -> <|"CoordinatesToolOptions" -> ({
                  Identity[
                   Part[#, 1]], 
                  Identity[
                   Part[#, 2]]}& ), 
                "ScalingFunctions" -> {{Identity, Identity}, {
                  Identity, Identity}}|>, "Primitives" -> {}, "GCFlag" -> 
              False|>, 
            "Meta" -> <|
             "DefaultHighlight" -> {"Dynamic", None}, "Index" -> {}, 
              "Function" -> ListPlot, "GroupHighlight" -> False|>|>]]& )[<|
          "HighlightElements" -> <|
            "Label" -> {"XYLabel"}, "Ball" -> {"IndicatedBall"}|>, 
           "LayoutOptions" -> <|
            "PlotRange" -> {{0, 4.}, {0, 1.}}, 
             "Frame" -> {{False, False}, {False, False}}, 
             "AxesOrigin" -> {0, 0}, "ImageSize" -> {360, 360/GoldenRatio}, 
             "Axes" -> {True, True}, "LabelStyle" -> {}, "AspectRatio" -> 
             GoldenRatio^(-1), "DefaultStyle" -> {
               Directive[
                AbsoluteThickness[2], 
                RGBColor[1, 0, 0], 
                PointSize[0.02]], 
               Directive[
                AbsoluteThickness[2], 
                RGBColor[0, 
                 Rational[2, 3], 0], 
                PointSize[0.02]], 
               Directive[
                AbsoluteThickness[2], 
                RGBColor[1, 0.5, 0], 
                PointSize[0.02]], 
               Directive[
                AbsoluteThickness[2], 
                RGBColor[0, 0, 1], 
                PointSize[0.02]]}, 
             "HighlightLabelingFunctions" -> <|"CoordinatesToolOptions" -> ({
                 Identity[
                  Part[#, 1]], 
                 Identity[
                  Part[#, 2]]}& ), 
               "ScalingFunctions" -> {{Identity, Identity}, {
                 Identity, Identity}}|>, "Primitives" -> {}, "GCFlag" -> 
             False|>, 
           "Meta" -> <|
            "DefaultHighlight" -> {"Dynamic", None}, "Index" -> {}, 
             "Function" -> ListPlot, "GroupHighlight" -> False|>|>], 
         ImageSizeCache -> {{4.503599627370496*^15, -4.503599627370496*^15}, {
          4.503599627370496*^15, -4.503599627370496*^15}}]}, 
       Annotation[{{
          Annotation[{
            Directive[
             AbsoluteThickness[2], 
             RGBColor[0, 0, 1], 
             PointSize[0.02]], 
            GeometricTransformation[
             Inset[
              Style[
               Graphics[{
                 EdgeForm[], 
                 Disk[{0, 0}]}, PlotRangePadding -> Scaled[0.15]], 
               GraphicsBoxOptions -> {DefaultBaseStyle -> Directive[
                   AbsoluteThickness[2], 
                   RGBColor[0, 0, 1], 
                   PointSize[0.02]]}], {0., 0.}, Automatic, 
              Offset[10.976]], {{{0., 1.}}, {{2., 0.7}}, {{4., 0.45}}}]}, 
           "Charting`Private`Tag#1"], 
          Annotation[{
            Directive[
             AbsoluteThickness[2], 
             RGBColor[1, 0.5, 0], 
             PointSize[0.02]], 
            GeometricTransformation[
             Inset[
              Style[
               Graphics[{
                 EdgeForm[], 
                 Polygon[{{-1, -1}, {1, -1}, {1, 1}, {-1, 1}}]}, 
                PlotRangePadding -> Scaled[0.15]], 
               GraphicsBoxOptions -> {DefaultBaseStyle -> Directive[
                   AbsoluteThickness[2], 
                   RGBColor[1, 0.5, 0], 
                   PointSize[0.02]]}], {0., 0.}, Automatic, 
              Offset[10.5]], {{{0., 1.}}, {{2., 0.62}}, {{4., 0.62}}}]}, 
           "Charting`Private`Tag#2"], 
          Annotation[{
            Directive[
             AbsoluteThickness[2], 
             RGBColor[0, 
              Rational[2, 3], 0], 
             PointSize[0.02]], 
            GeometricTransformation[
             Inset[
              Style[
               Graphics[{
                 EdgeForm[], 
                 Polygon[{{0, 1}, {1, 0}, {0, -1}, {-1, 0}}]}], 
               GraphicsBoxOptions -> {DefaultBaseStyle -> Directive[
                   AbsoluteThickness[2], 
                   RGBColor[0, 
                    Rational[2, 3], 0], 
                   PointSize[0.02]]}], {0., 0.}, Automatic, 
              Offset[10.2]], {{{0., 1.}}, {{2., 0.88}}, {{4., 0.00001}}}]}, 
           "Charting`Private`Tag#3"], 
          Annotation[{
            Directive[
             AbsoluteThickness[2], 
             RGBColor[1, 0, 0], 
             PointSize[0.02]], 
            GeometricTransformation[
             Inset[
              Style[
               Graphics[{
                 EdgeForm[], 
                 
                 Polygon[{{0, 1}, {-1, 1 - 3^Rational[1, 2]}, {
                   1, 1 - 3^Rational[1, 2]}}]}], 
               GraphicsBoxOptions -> {DefaultBaseStyle -> Directive[
                   AbsoluteThickness[2], 
                   RGBColor[1, 0, 0], 
                   PointSize[0.02]]}], {0., 0.}, Automatic, 
              Offset[11.4]], {{{0., 1.}}, {{2., 0.23}}, {{4., 0.0001}}}]}, 
           "Charting`Private`Tag#4"]}}, <|
        "HighlightElements" -> <|
          "Label" -> {"XYLabel"}, "Ball" -> {"IndicatedBall"}|>, 
         "LayoutOptions" -> <|
          "PlotRange" -> {{0, 4.}, {0, 1.}}, 
           "Frame" -> {{False, False}, {False, False}}, 
           "AxesOrigin" -> {0, 0}, "ImageSize" -> {360, 360/GoldenRatio}, 
           "Axes" -> {True, True}, "LabelStyle" -> {}, "AspectRatio" -> 
           GoldenRatio^(-1), "DefaultStyle" -> {
             Directive[
              AbsoluteThickness[2], 
              RGBColor[1, 0, 0], 
              PointSize[0.02]], 
             Directive[
              AbsoluteThickness[2], 
              RGBColor[0, 
               Rational[2, 3], 0], 
              PointSize[0.02]], 
             Directive[
              AbsoluteThickness[2], 
              RGBColor[1, 0.5, 0], 
              PointSize[0.02]], 
             Directive[
              AbsoluteThickness[2], 
              RGBColor[0, 0, 1], 
              PointSize[0.02]]}, 
           "HighlightLabelingFunctions" -> <|"CoordinatesToolOptions" -> ({
               Identity[
                Part[#, 1]], 
               Identity[
                Part[#, 2]]}& ), 
             "ScalingFunctions" -> {{Identity, Identity}, {
               Identity, Identity}}|>, "Primitives" -> {}, "GCFlag" -> 
           False|>, 
         "Meta" -> <|
          "DefaultHighlight" -> {"Dynamic", None}, "Index" -> {}, "Function" -> 
           ListPlot, "GroupHighlight" -> False|>|>, 
        "DynamicHighlight"]], {{}, {}}}}, AspectRatio -> 
    NCache[GoldenRatio^(-1), 0.6180339887498948], Axes -> {True, True}, 
    AxesLabel -> {None, None}, AxesOrigin -> {0, 0}, DisplayFunction -> 
    Identity, Frame -> {{True, True}, {True, True}}, FrameLabel -> {{
       FormBox[
        TagBox["\"Survival\"", HoldForm], TraditionalForm], None}, {
       FormBox[
        TagBox["\"Dose (Gy)\"", HoldForm], TraditionalForm], None}}, 
    FrameTicks -> {{Automatic, Automatic}, {Automatic, Automatic}}, 
    GridLines -> {None, None}, GridLinesStyle -> Directive[
      GrayLevel[0.5, 0.4]], ImagePadding -> All, ImageSize -> 400, 
    Method -> {
     "DefaultBoundaryStyle" -> Automatic, 
      "DefaultGraphicsInteraction" -> {
       "Version" -> 1.2, "TrackMousePosition" -> {True, False}, 
        "Effects" -> {
         "Highlight" -> {"ratio" -> 2}, "HighlightPoint" -> {"ratio" -> 2}, 
          "Droplines" -> {
           "freeformCursorMode" -> True, 
            "placement" -> {"x" -> "All", "y" -> "None"}}}}, 
      "DefaultMeshStyle" -> AbsolutePointSize[6], "ScalingFunctions" -> None, 
      "CoordinatesToolOptions" -> {"DisplayFunction" -> ({
          (Identity[#]& )[
           Part[#, 1]], 
          (Identity[#]& )[
           Part[#, 2]]}& ), "CopiedValueFunction" -> ({
          (Identity[#]& )[
           Part[#, 1]], 
          (Identity[#]& )[
           Part[#, 2]]}& )}}, 
    PlotRange -> {{0., 3.999999918367347}, {-0.1, 1.1}}, PlotRangeClipping -> 
    True, PlotRangePadding -> {{
       Scaled[0.02], 
       Scaled[0.02]}, {0, 0}}, Ticks -> {Automatic, Automatic}], 
   FormBox[
    FormBox[
     TemplateBox[{"\"0\"", "\"10\"", "\"25\"", "\"50 \[Mu]g/mL\""}, 
      "LineLegend", DisplayFunction -> (FormBox[
        StyleBox[
         StyleBox[
          PaneBox[
           TagBox[
            GridBox[{{
               TagBox[
                GridBox[{{
                   GraphicsBox[{{
                    Directive[
                    EdgeForm[
                    Directive[
                    Opacity[0.3], 
                    GrayLevel[0]]], 
                    PointSize[0.5], 
                    Opacity[1.], 
                    AbsoluteThickness[2], 
                    RGBColor[0, 0, 1], 
                    Thickness[Large]], {
                    LineBox[{{0, 12.5}, {20, 12.5}}]}}, {
                    Directive[
                    EdgeForm[
                    Directive[
                    Opacity[0.3], 
                    GrayLevel[0]]], 
                    PointSize[0.5], 
                    Opacity[1.], 
                    AbsoluteThickness[2], 
                    RGBColor[0, 0, 1], 
                    Thickness[Large]], {}}}, AspectRatio -> Full, 
                    ImageSize -> {20, 12.5}, PlotRangePadding -> None, 
                    ImagePadding -> Automatic, 
                    BaselinePosition -> (Scaled[0.18000000000000002`] -> 
                    Baseline)], #}, {
                   GraphicsBox[{{
                    Directive[
                    EdgeForm[
                    Directive[
                    Opacity[0.3], 
                    GrayLevel[0]]], 
                    PointSize[0.5], 
                    Opacity[1.], 
                    AbsoluteThickness[2], 
                    RGBColor[1, 0.5, 0], 
                    Thickness[Large]], {
                    LineBox[{{0, 12.5}, {20, 12.5}}]}}, {
                    Directive[
                    EdgeForm[
                    Directive[
                    Opacity[0.3], 
                    GrayLevel[0]]], 
                    PointSize[0.5], 
                    Opacity[1.], 
                    AbsoluteThickness[2], 
                    RGBColor[1, 0.5, 0], 
                    Thickness[Large]], {}}}, AspectRatio -> Full, 
                    ImageSize -> {20, 12.5}, PlotRangePadding -> None, 
                    ImagePadding -> Automatic, 
                    BaselinePosition -> (Scaled[0.18000000000000002`] -> 
                    Baseline)], #2}, {
                   GraphicsBox[{{
                    Directive[
                    EdgeForm[
                    Directive[
                    Opacity[0.3], 
                    GrayLevel[0]]], 
                    PointSize[0.5], 
                    Opacity[1.], 
                    AbsoluteThickness[2], 
                    RGBColor[0, 
                    NCache[
                    Rational[2, 3], 0.6666666666666666], 0], 
                    Thickness[Large]], {
                    LineBox[{{0, 12.5}, {20, 12.5}}]}}, {
                    Directive[
                    EdgeForm[
                    Directive[
                    Opacity[0.3], 
                    GrayLevel[0]]], 
                    PointSize[0.5], 
                    Opacity[1.], 
                    AbsoluteThickness[2], 
                    RGBColor[0, 
                    NCache[
                    Rational[2, 3], 0.6666666666666666], 0], 
                    Thickness[Large]], {}}}, AspectRatio -> Full, 
                    ImageSize -> {20, 12.5}, PlotRangePadding -> None, 
                    ImagePadding -> Automatic, 
                    BaselinePosition -> (Scaled[0.18000000000000002`] -> 
                    Baseline)], #3}, {
                   GraphicsBox[{{
                    Directive[
                    EdgeForm[
                    Directive[
                    Opacity[0.3], 
                    GrayLevel[0]]], 
                    PointSize[0.5], 
                    Opacity[1.], 
                    AbsoluteThickness[2], 
                    RGBColor[1, 0, 0], 
                    Thickness[Large]], {
                    LineBox[{{0, 12.5}, {20, 12.5}}]}}, {
                    Directive[
                    EdgeForm[
                    Directive[
                    Opacity[0.3], 
                    GrayLevel[0]]], 
                    PointSize[0.5], 
                    Opacity[1.], 
                    AbsoluteThickness[2], 
                    RGBColor[1, 0, 0], 
                    Thickness[Large]], {}}}, AspectRatio -> Full, 
                    ImageSize -> {20, 12.5}, PlotRangePadding -> None, 
                    ImagePadding -> Automatic, 
                    BaselinePosition -> (Scaled[0.18000000000000002`] -> 
                    Baseline)], #4}}, 
                 GridBoxAlignment -> {
                  "Columns" -> {Center, Left}, "Rows" -> {{Baseline}}}, 
                 AutoDelete -> False, 
                 GridBoxDividers -> {
                  "Columns" -> {{False}}, "Rows" -> {{False}}}, 
                 GridBoxItemSize -> {"Columns" -> {{All}}, "Rows" -> {{All}}},
                  GridBoxSpacings -> {
                  "Columns" -> {{0.5}}, "Rows" -> {{0.8}}}], "Grid"]}}, 
             GridBoxAlignment -> {"Columns" -> {{Left}}, "Rows" -> {{Top}}}, 
             AutoDelete -> False, 
             GridBoxItemSize -> {
              "Columns" -> {{Automatic}}, "Rows" -> {{Automatic}}}, 
             GridBoxSpacings -> {"Columns" -> {{1}}, "Rows" -> {{0}}}], 
            "Grid"], Alignment -> Left, AppearanceElements -> None, 
           ImageMargins -> {{5, 5}, {5, 5}}, ImageSizeAction -> 
           "ResizeToFit"], LineIndent -> 0, StripOnInput -> False], {
         FontFamily -> "Arial"}, Background -> Automatic, StripOnInput -> 
         False], TraditionalForm]& ), 
      InterpretationFunction :> (RowBox[{"LineLegend", "[", 
         RowBox[{
           RowBox[{"{", 
             RowBox[{
               RowBox[{"Directive", "[", 
                 RowBox[{
                   RowBox[{"Opacity", "[", "1.`", "]"}], ",", 
                   RowBox[{"AbsoluteThickness", "[", "2", "]"}], ",", 
                   
                   TemplateBox[<|"color" -> RGBColor[0, 0, 1]|>, 
                    "RGBColorSwatchTemplate"], ",", 
                   RowBox[{"Thickness", "[", "Large", "]"}]}], "]"}], ",", 
               RowBox[{"Directive", "[", 
                 RowBox[{
                   RowBox[{"Opacity", "[", "1.`", "]"}], ",", 
                   RowBox[{"AbsoluteThickness", "[", "2", "]"}], ",", 
                   
                   TemplateBox[<|"color" -> RGBColor[1, 0.5, 0]|>, 
                    "RGBColorSwatchTemplate"], ",", 
                   RowBox[{"Thickness", "[", "Large", "]"}]}], "]"}], ",", 
               RowBox[{"Directive", "[", 
                 RowBox[{
                   RowBox[{"Opacity", "[", "1.`", "]"}], ",", 
                   RowBox[{"AbsoluteThickness", "[", "2", "]"}], ",", 
                   TemplateBox[<|"color" -> RGBColor[0, 
                    Rational[2, 3], 0]|>, "RGBColorSwatchTemplate"], ",", 
                   RowBox[{"Thickness", "[", "Large", "]"}]}], "]"}], ",", 
               RowBox[{"Directive", "[", 
                 RowBox[{
                   RowBox[{"Opacity", "[", "1.`", "]"}], ",", 
                   RowBox[{"AbsoluteThickness", "[", "2", "]"}], ",", 
                   
                   TemplateBox[<|"color" -> RGBColor[1, 0, 0]|>, 
                    "RGBColorSwatchTemplate"], ",", 
                   RowBox[{"Thickness", "[", "Large", "]"}]}], "]"}]}], "}"}],
            ",", 
           RowBox[{"{", 
             RowBox[{#, ",", #2, ",", #3, ",", #4}], "}"}], ",", 
           RowBox[{"LegendMarkers", "\[Rule]", "None"}], ",", 
           RowBox[{"LabelStyle", "\[Rule]", 
             RowBox[{"{", "}"}]}], ",", 
           RowBox[{"LegendLayout", "\[Rule]", "\"Column\""}]}], "]"}]& ), 
      Editable -> True], TraditionalForm], TraditionalForm]},
  "Legended",
  DisplayFunction->(GridBox[{{
      TagBox[
       ItemBox[
        PaneBox[
         TagBox[#, "SkipImageSizeLevel"], Alignment -> {Center, Baseline}, 
         BaselinePosition -> Baseline], DefaultBaseStyle -> "Labeled"], 
       "SkipImageSizeLevel"], 
      ItemBox[#2, DefaultBaseStyle -> "LabeledLabel"]}}, 
    GridBoxAlignment -> {"Columns" -> {{Center}}, "Rows" -> {{Center}}}, 
    AutoDelete -> False, GridBoxItemSize -> Automatic, 
    BaselinePosition -> {1, 1}]& ),
  Editable->True,
  InterpretationFunction->(RowBox[{"Legended", "[", 
     RowBox[{#, ",", 
       RowBox[{"Placed", "[", 
         RowBox[{#2, ",", "After"}], "]"}]}], "]"}]& )]], "Output",
 CellGroupingRules->{"GroupTogetherGrouping", 10000.},
 CellChangeTimes->{{3.9745603945041246`*^9, 3.9745604048994875`*^9}, 
   3.9745606186439705`*^9, 3.9745609408038683`*^9, 3.974561147406517*^9, 
   3.974725730898305*^9, 3.9766995484853277`*^9, 3.9766996699436464`*^9, {
   3.9766998181203623`*^9, 3.9766998352311077`*^9}, 3.9768783343473854`*^9, 
   3.976954153365549*^9, 3.9774036979713*^9, 3.977419410429657*^9, 
   3.97747625981408*^9, 3.977574798967806*^9, 3.9775748477650967`*^9, 
   3.9777341837933965`*^9, 3.9780120704786663`*^9, {3.9786245081467905`*^9, 
   3.9786245346146603`*^9}},
 CellLabel->"Out[16]=",ExpressionUUID->"31a81761-99fa-4b91-b1de-c21fec2f0b9a"],

Cell[BoxData[
 RowBox[{
  StyleBox[
   RowBox[{"(*", " ", 
    RowBox[{"Fig", 
     RowBox[{".2", " ", "--"}], " ", "Normalized", " ", "capillary", " ", 
     "pores", " ", "spectra"}], " ", "*)"}],
   Background->RGBColor[1, 1, 0]], "\[IndentingNewLine]", 
  "\[IndentingNewLine]", 
  RowBox[{
   RowBox[{"Plot", "[", 
    RowBox[{
     RowBox[{"Table", "[", 
      RowBox[{
       RowBox[{"PDF", "[", 
        RowBox[{
         RowBox[{"LogNormalDistribution", "[", 
          RowBox[{"mu", ",", "0.50"}], "]"}], ",", "r"}], "]"}], ",", 
       RowBox[{"{", 
        RowBox[{"mu", ",", "2", ",", "4"}], "}"}]}], "]"}], ",", 
     RowBox[{"{", 
      RowBox[{"r", ",", "0", ",", "100"}], "}"}], ",", 
     RowBox[{"PlotRange", "->", "All"}], ",", 
     RowBox[{"PlotStyle", "->", 
      RowBox[{"{", 
       RowBox[{
        RowBox[{"Directive", "[", 
         RowBox[{"Thick", ",", "Blue"}], "]"}], ",", 
        RowBox[{"Directive", "[", 
         RowBox[{"Thick", ",", "Orange"}], "]"}], ",", 
        RowBox[{"Directive", "[", 
         RowBox[{"Thick", ",", "Green"}], "]"}]}], "}"}]}], ",", 
     RowBox[{"ImageSize", "->", "300"}]}], "]"}], "\n", 
   RowBox[{
    RowBox[{
     RowBox[{"DA", "[", 
      RowBox[{"mu_", ",", "Dd_", ",", "a_", ",", "r_"}], "]"}], ":=", 
     RowBox[{"If", "[", 
      RowBox[{
       RowBox[{"a", ">=", "r"}], ",", "0", ",", 
       RowBox[{
        FractionBox["1", "50"], "*", 
        FractionBox["1", 
         RowBox[{"mu", "^", "4"}]], "*", 
        RowBox[{"(", 
         RowBox[{
          RowBox[{"(", 
           RowBox[{"r", "-", "a"}], ")"}], "^", "2"}], ")"}], "*", "Dd", "*", 
        RowBox[{"(", 
         RowBox[{"1", "-", 
          RowBox[{"2.1", "*", 
           RowBox[{"(", 
            RowBox[{"a", "/", "r"}], ")"}]}], "+", 
          RowBox[{"2.09", "*", 
           RowBox[{
            RowBox[{"(", 
             RowBox[{"a", "/", "r"}], ")"}], "^", "3"}]}], "-", 
          RowBox[{"0.95", "*", 
           RowBox[{
            RowBox[{"(", 
             RowBox[{"a", "/", "r"}], ")"}], "^", "5"}]}]}], ")"}]}]}], 
      "]"}]}], ";"}], "\[IndentingNewLine]", "\[IndentingNewLine]", 
   RowBox[{"(*", " ", 
    RowBox[{"Permeability", " ", "range", " ", "limits"}], " ", "*)"}], 
   "\[IndentingNewLine]", 
   RowBox[{"(*", " ", "glucose", " ", "*)"}], 
   RowBox[{
    RowBox[{"Dd", "=", "100"}], ";", 
    RowBox[{"a", "=", "0.36"}], ";"}], "\[IndentingNewLine]", 
   RowBox[{
    RowBox[{"mu", "=", "2"}], ";", 
    RowBox[{"Print", "[", 
     RowBox[{"\"\<Min for glucose: \>\"", "<>", 
      RowBox[{"ToString", "[", 
       RowBox[{"NIntegrate", "[", 
        RowBox[{
         RowBox[{
          RowBox[{"PDF", "[", 
           RowBox[{
            RowBox[{"LogNormalDistribution", "[", 
             RowBox[{"mu", ",", "0.50"}], "]"}], ",", "r"}], "]"}], "*", 
          RowBox[{"DA", "[", 
           RowBox[{"mu", ",", "Dd", ",", "a", ",", "r"}], "]"}]}], ",", 
         RowBox[{"{", 
          RowBox[{"r", ",", "0", ",", "10000"}], "}"}]}], "]"}], "]"}]}], 
     "]"}], ";"}], "\[IndentingNewLine]", 
   RowBox[{
    RowBox[{"mu", "=", "4"}], ";", 
    RowBox[{"Print", "[", 
     RowBox[{"\"\<Max for glucose: \>\"", "<>", 
      RowBox[{"ToString", "[", 
       RowBox[{"NIntegrate", "[", 
        RowBox[{
         RowBox[{
          RowBox[{"PDF", "[", 
           RowBox[{
            RowBox[{"LogNormalDistribution", "[", 
             RowBox[{"mu", ",", "0.50"}], "]"}], ",", "r"}], "]"}], "*", 
          RowBox[{"DA", "[", 
           RowBox[{"mu", ",", "Dd", ",", "a", ",", "r"}], "]"}]}], ",", 
         RowBox[{"{", 
          RowBox[{"r", ",", "0", ",", "10000"}], "}"}]}], "]"}], "]"}]}], 
     "]"}], ";"}], "\[IndentingNewLine]", 
   RowBox[{
    RowBox[{"GlucPlot", "=", 
     RowBox[{"ListLogPlot", "[", 
      RowBox[{
       RowBox[{"Table", "[", 
        RowBox[{
         RowBox[{"{", 
          RowBox[{"mu", ",", 
           RowBox[{"NIntegrate", "[", 
            RowBox[{
             RowBox[{
              RowBox[{"PDF", "[", 
               RowBox[{
                RowBox[{"LogNormalDistribution", "[", 
                 RowBox[{"mu", ",", "0.50"}], "]"}], ",", "r"}], "]"}], "*", 
              RowBox[{"DA", "[", 
               RowBox[{"mu", ",", "Dd", ",", "a", ",", "r"}], "]"}]}], ",", 
             RowBox[{"{", 
              RowBox[{"r", ",", "0", ",", "1000"}], "}"}]}], "]"}]}], "}"}], 
         ",", 
         RowBox[{"{", 
          RowBox[{"mu", ",", "2", ",", "4", ",", "0.1"}], "}"}]}], "]"}], ",", 
       RowBox[{"PlotRange", "->", 
        RowBox[{"{", 
         RowBox[{"0.001", ",", "100"}], "}"}]}]}], "]"}]}], ";"}], 
   "\[IndentingNewLine]", "\[IndentingNewLine]", 
   RowBox[{"(*", " ", "AB", " ", "*)"}], 
   RowBox[{
    RowBox[{"Dd", "=", "13"}], ";", 
    RowBox[{"a", "=", "5"}], ";"}], "\[IndentingNewLine]", 
   RowBox[{
    RowBox[{"mu", "=", "2"}], ";", 
    RowBox[{"Print", "[", 
     RowBox[{"\"\<Min for AB: \>\"", "<>", 
      RowBox[{"ToString", "[", 
       RowBox[{"NIntegrate", "[", 
        RowBox[{
         RowBox[{
          RowBox[{"PDF", "[", 
           RowBox[{
            RowBox[{"LogNormalDistribution", "[", 
             RowBox[{"mu", ",", "0.50"}], "]"}], ",", "r"}], "]"}], "*", 
          RowBox[{"DA", "[", 
           RowBox[{"mu", ",", "Dd", ",", "a", ",", "r"}], "]"}]}], ",", 
         RowBox[{"{", 
          RowBox[{"r", ",", "0", ",", "10000"}], "}"}]}], "]"}], "]"}]}], 
     "]"}], ";"}], "\[IndentingNewLine]", 
   RowBox[{
    RowBox[{"mu", "=", "4"}], ";", 
    RowBox[{"Print", "[", 
     RowBox[{"\"\<Max for AB: \>\"", "<>", 
      RowBox[{"ToString", "[", 
       RowBox[{"NIntegrate", "[", 
        RowBox[{
         RowBox[{
          RowBox[{"PDF", "[", 
           RowBox[{
            RowBox[{"LogNormalDistribution", "[", 
             RowBox[{"mu", ",", "0.50"}], "]"}], ",", "r"}], "]"}], "*", 
          RowBox[{"DA", "[", 
           RowBox[{"mu", ",", "Dd", ",", "a", ",", "r"}], "]"}]}], ",", 
         RowBox[{"{", 
          RowBox[{"r", ",", "0", ",", "10000"}], "}"}]}], "]"}], "]"}]}], 
     "]"}], ";"}], "\[IndentingNewLine]", 
   RowBox[{
    RowBox[{"ATPlot", "=", 
     RowBox[{"ListLogPlot", "[", 
      RowBox[{
       RowBox[{"Table", "[", 
        RowBox[{
         RowBox[{"{", 
          RowBox[{"mu", ",", 
           RowBox[{"NIntegrate", "[", 
            RowBox[{
             RowBox[{
              RowBox[{"PDF", "[", 
               RowBox[{
                RowBox[{"LogNormalDistribution", "[", 
                 RowBox[{"mu", ",", "0.50"}], "]"}], ",", "r"}], "]"}], "*", 
              RowBox[{"DA", "[", 
               RowBox[{"mu", ",", "Dd", ",", "a", ",", "r"}], "]"}]}], ",", 
             RowBox[{"{", 
              RowBox[{"r", ",", "0", ",", "1000"}], "}"}]}], "]"}]}], "}"}], 
         ",", 
         RowBox[{"{", 
          RowBox[{"mu", ",", "2", ",", "4", ",", "0.1"}], "}"}]}], "]"}], ",", 
       RowBox[{"PlotRange", "->", 
        RowBox[{"{", 
         RowBox[{"0.001", ",", "100"}], "}"}]}]}], "]"}]}], ";"}], 
   "\[IndentingNewLine]", "\[IndentingNewLine]", 
   RowBox[{"(*", " ", "NP", " ", "*)"}], 
   RowBox[{
    RowBox[{"Dd", "=", "6.5"}], ";", 
    RowBox[{"a", "=", "10"}], ";"}], "\[IndentingNewLine]", 
   RowBox[{
    RowBox[{"mu", "=", "2"}], ";", 
    RowBox[{"Print", "[", 
     RowBox[{"\"\<Min for NP: \>\"", "<>", 
      RowBox[{"ToString", "[", 
       RowBox[{"NIntegrate", "[", 
        RowBox[{
         RowBox[{
          RowBox[{"PDF", "[", 
           RowBox[{
            RowBox[{"LogNormalDistribution", "[", 
             RowBox[{"mu", ",", "0.50"}], "]"}], ",", "r"}], "]"}], "*", 
          RowBox[{"DA", "[", 
           RowBox[{"mu", ",", "Dd", ",", "a", ",", "r"}], "]"}]}], ",", 
         RowBox[{"{", 
          RowBox[{"r", ",", "0", ",", "10000"}], "}"}]}], "]"}], "]"}]}], 
     "]"}], ";"}], "\[IndentingNewLine]", 
   RowBox[{
    RowBox[{"mu", "=", "4"}], ";", 
    RowBox[{"Print", "[", 
     RowBox[{"\"\<Max for NP: \>\"", "<>", 
      RowBox[{"ToString", "[", 
       RowBox[{"NIntegrate", "[", 
        RowBox[{
         RowBox[{
          RowBox[{"PDF", "[", 
           RowBox[{
            RowBox[{"LogNormalDistribution", "[", 
             RowBox[{"mu", ",", "0.50"}], "]"}], ",", "r"}], "]"}], "*", 
          RowBox[{"DA", "[", 
           RowBox[{"mu", ",", "Dd", ",", "a", ",", "r"}], "]"}]}], ",", 
         RowBox[{"{", 
          RowBox[{"r", ",", "0", ",", "10000"}], "}"}]}], "]"}], "]"}]}], 
     "]"}], ";"}], "\[IndentingNewLine]", 
   RowBox[{
    RowBox[{"NPPlot", "=", 
     RowBox[{"ListLogPlot", "[", 
      RowBox[{
       RowBox[{"Table", "[", 
        RowBox[{
         RowBox[{"{", 
          RowBox[{"mu", ",", 
           RowBox[{"NIntegrate", "[", 
            RowBox[{
             RowBox[{
              RowBox[{"PDF", "[", 
               RowBox[{
                RowBox[{"LogNormalDistribution", "[", 
                 RowBox[{"mu", ",", "0.50"}], "]"}], ",", "r"}], "]"}], "*", 
              RowBox[{"DA", "[", 
               RowBox[{"mu", ",", "Dd", ",", "a", ",", "r"}], "]"}]}], ",", 
             RowBox[{"{", 
              RowBox[{"r", ",", "0", ",", "1000"}], "}"}]}], "]"}]}], "}"}], 
         ",", 
         RowBox[{"{", 
          RowBox[{"mu", ",", "2", ",", "4", ",", "0.1"}], "}"}]}], "]"}], ",", 
       RowBox[{"PlotRange", "->", 
        RowBox[{"{", 
         RowBox[{"0.001", ",", "100"}], "}"}]}]}], "]"}]}], ";"}], 
   "\[IndentingNewLine]", "\[IndentingNewLine]", 
   RowBox[{"Pic", "=", 
    RowBox[{"Show", "[", 
     RowBox[{"GlucPlot", ",", "ATPlot", ",", "NPPlot", ",", 
      RowBox[{"ImageSize", "->", "300"}]}], "]"}]}]}]}]], "Input",
 CellGroupingRules->{"GroupTogetherGrouping", 10000.},
 CellChangeTimes->{{3.9741982480075293`*^9, 3.974198271627417*^9}, {
   3.974199492741223*^9, 3.974199502879962*^9}, {3.9741999517618017`*^9, 
   3.9741999891474447`*^9}, {3.9742000222883625`*^9, 
   3.9742001011984944`*^9}, {3.9745615672167354`*^9, 3.974561681086396*^9}, {
   3.9745725895617547`*^9, 3.9745726443387175`*^9}, {3.9747257181212797`*^9, 
   3.974725730899272*^9}, {3.976699505586028*^9, 3.97669954527439*^9}, {
   3.9766996944573536`*^9, 3.976699766410302*^9}, {3.9774028769913807`*^9, 
   3.9774028879491835`*^9}, {3.97757485381253*^9, 3.9775748862770033`*^9}, 
   3.9800152517078514`*^9},ExpressionUUID->"a0bc6ba9-337a-492d-9392-\
6d35bd2ba25c"],

Cell[BoxData[
 GraphicsBox[
  InterpretationBox[{
    TagBox[{{{}, {}, 
       TagBox[
        {RGBColor[0, 1, 0], Thickness[Large], Opacity[1.], 
         LineBox[CompressedData["
1:eJwVV3c0F94bRtGib7aEhKwkm4x7X3tvPj6iMiN771X2SDYNq2Qlo5BsEVJk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          "]], LineBox[CompressedData["
1:eJwVlHc81m8Xx20yKjNUskN2EnLf59hk7xsZIVtGQiJ7JqGikBFuI5H9Q0sL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          "]], LineBox[CompressedData["
1:eJwV13k0Vd8XAHBTZCrzzNeUTAlJwrtn4z1TJWMeUSISQkKhRIbIdEMookGh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          "]]},
        Annotation[#, "Charting`Private`Tag#1"]& ]}, {}},
     {"WolframDynamicHighlight", <|
      "Label" -> {"XYLabel"}, "Ball" -> {"InterpolatedBall"}|>}], 
    DynamicBox[(Charting`HighlightActionBox["DynamicHighlight", {}, 
      Slot["HighlightElements"], 
      Slot["LayoutOptions"], 
      Slot["Meta"], 
      Charting`HighlightActionFunction["DynamicHighlight", {{{{}, {}, 
          Annotation[{
            Directive[
             Opacity[1.], 
             AbsoluteThickness[2], 
             Thickness[Large], 
             RGBColor[0, 1, 0]], 
            Line[CompressedData["
1:eJwVV3c0F94bRtGib7aEhKwkm4x7X3tvPj6iMiN771X2SDYNq2Qlo5BsEVJk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             "]], 
            Line[CompressedData["
1:eJwVlHc81m8Xx20yKjNUskN2EnLf59hk7xsZIVtGQiJ7JqGikBFuI5H9Q0sL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             "]], 
            Line[CompressedData["
1:eJwV13k0Vd8XAHBTZCrzzNeUTAlJwrtn4z1TJWMeUSISQkKhRIbIdEMookGh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             "]]}, "Charting`Private`Tag#1"]}}, {}}, <|
       "HighlightElements" -> <|
         "Label" -> {"XYLabel"}, "Ball" -> {"InterpolatedBall"}|>, 
        "LayoutOptions" -> <|
         "PlotRange" -> {All, All}, 
          "Frame" -> {{False, False}, {False, False}}, "AxesOrigin" -> {0, 0},
           "ImageSize" -> {300, 300/GoldenRatio}, "Axes" -> {True, True}, 
          "LabelStyle" -> {}, "AspectRatio" -> GoldenRatio^(-1), 
          "DefaultStyle" -> {
            Directive[
             Opacity[1.], 
             AbsoluteThickness[2], 
             Thickness[Large], 
             RGBColor[0, 1, 0]]}, 
          "HighlightLabelingFunctions" -> <|"CoordinatesToolOptions" -> ({
              Identity[
               Part[#, 1]], 
              Identity[
               Part[#, 2]]}& ), 
            "ScalingFunctions" -> {{Identity, Identity}, {
              Identity, Identity}}|>, "Primitives" -> {}, "GCFlag" -> False|>,
         "Meta" -> <|
         "DefaultHighlight" -> {"Dynamic", None}, "Index" -> {}, "Function" -> 
          Plot, "GroupHighlight" -> False|>|>]]& )[<|
      "HighlightElements" -> <|
        "Label" -> {"XYLabel"}, "Ball" -> {"InterpolatedBall"}|>, 
       "LayoutOptions" -> <|
        "PlotRange" -> {All, All}, 
         "Frame" -> {{False, False}, {False, False}}, "AxesOrigin" -> {0, 0}, 
         "ImageSize" -> {300, 300/GoldenRatio}, "Axes" -> {True, True}, 
         "LabelStyle" -> {}, "AspectRatio" -> GoldenRatio^(-1), 
         "DefaultStyle" -> {
           Directive[
            Opacity[1.], 
            AbsoluteThickness[2], 
            Thickness[Large], 
            RGBColor[0, 1, 0]]}, 
         "HighlightLabelingFunctions" -> <|"CoordinatesToolOptions" -> ({
             Identity[
              Part[#, 1]], 
             Identity[
              Part[#, 2]]}& ), 
           "ScalingFunctions" -> {{Identity, Identity}, {
             Identity, Identity}}|>, "Primitives" -> {}, "GCFlag" -> False|>, 
       "Meta" -> <|
        "DefaultHighlight" -> {"Dynamic", None}, "Index" -> {}, "Function" -> 
         Plot, "GroupHighlight" -> False|>|>],
     ImageSizeCache->{{4.503599627370496*^15, -4.503599627370496*^15}, {
      4.503599627370496*^15, -4.503599627370496*^15}}]},
   Annotation[{{{{}, {}, 
       Annotation[{
         Directive[
          Opacity[1.], 
          AbsoluteThickness[2], 
          Thickness[Large], 
          RGBColor[0, 1, 0]], 
         Line[CompressedData["
1:eJwVV3c0F94bRtGib7aEhKwkm4x7X3tvPj6iMiN771X2SDYNq2Qlo5BsEVJk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          "]], 
         Line[CompressedData["
1:eJwVlHc81m8Xx20yKjNUskN2EnLf59hk7xsZIVtGQiJ7JqGikBFuI5H9Q0sL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          "]], 
         Line[CompressedData["
1:eJwV13k0Vd8XAHBTZCrzzNeUTAlJwrtn4z1TJWMeUSISQkKhRIbIdEMookGh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          "]]}, "Charting`Private`Tag#1"]}}, {}}, <|
    "HighlightElements" -> <|
      "Label" -> {"XYLabel"}, "Ball" -> {"InterpolatedBall"}|>, 
     "LayoutOptions" -> <|
      "PlotRange" -> {All, All}, "Frame" -> {{False, False}, {False, False}}, 
       "AxesOrigin" -> {0, 0}, "ImageSize" -> {300, 300/GoldenRatio}, 
       "Axes" -> {True, True}, "LabelStyle" -> {}, "AspectRatio" -> 
       GoldenRatio^(-1), "DefaultStyle" -> {
         Directive[
          Opacity[1.], 
          AbsoluteThickness[2], 
          Thickness[Large], 
          RGBColor[0, 1, 0]]}, 
       "HighlightLabelingFunctions" -> <|"CoordinatesToolOptions" -> ({
           Identity[
            Part[#, 1]], 
           Identity[
            Part[#, 2]]}& ), 
         "ScalingFunctions" -> {{Identity, Identity}, {Identity, Identity}}|>,
        "Primitives" -> {}, "GCFlag" -> False|>, 
     "Meta" -> <|
      "DefaultHighlight" -> {"Dynamic", None}, "Index" -> {}, "Function" -> 
       Plot, "GroupHighlight" -> False|>|>, "DynamicHighlight"]],
  AspectRatio->NCache[GoldenRatio^(-1), 0.6180339887498948],
  Axes->{True, True},
  AxesLabel->{None, None},
  AxesOrigin->{0, 0},
  DisplayFunction->Identity,
  Frame->{{False, False}, {False, False}},
  FrameLabel->{{None, None}, {None, None}},
  FrameTicks->{{Automatic, Automatic}, {Automatic, Automatic}},
  GridLines->{None, None},
  GridLinesStyle->Directive[
    GrayLevel[0.5, 0.4]],
  ImagePadding->All,
  ImageSize->300,
  Method->{
   "DefaultBoundaryStyle" -> Automatic, 
    "DefaultGraphicsInteraction" -> {
     "Version" -> 1.2, "TrackMousePosition" -> {True, False}, 
      "Effects" -> {
       "Highlight" -> {"ratio" -> 2}, "HighlightPoint" -> {"ratio" -> 2}, 
        "Droplines" -> {
         "freeformCursorMode" -> True, 
          "placement" -> {"x" -> "All", "y" -> "None"}}}}, "DefaultMeshStyle" -> 
    AbsolutePointSize[6], "ScalingFunctions" -> None, 
    "CoordinatesToolOptions" -> {"DisplayFunction" -> ({
        (Identity[#]& )[
         Part[#, 1]], 
        (Identity[#]& )[
         Part[#, 2]]}& ), "CopiedValueFunction" -> ({
        (Identity[#]& )[
         Part[#, 1]], 
        (Identity[#]& )[
         Part[#, 2]]}& )}},
  PlotRange->{All, All},
  PlotRangeClipping->True,
  PlotRangePadding->{{
     Scaled[0.02], 
     Scaled[0.02]}, {
     Scaled[0.05], 
     Scaled[0.05]}},
  Ticks->{Automatic, Automatic}]], "Output",
 CellGroupingRules->{"GroupTogetherGrouping", 10000.},
 CellChangeTimes->{
  3.976699674657406*^9, 3.9766997138107815`*^9, 3.9766997672688646`*^9, {
   3.9766998320949087`*^9, 3.9766998372273035`*^9}, 3.976878338165444*^9, 
   3.9769541560505667`*^9, 3.97738654988205*^9, 3.9774037093552313`*^9, 
   3.977476262941841*^9, 3.9775748911753893`*^9, 3.977734187078947*^9, 
   3.9780120732238626`*^9, 3.9786245374547276`*^9},
 CellLabel->"Out[17]=",ExpressionUUID->"1329bf2e-9e96-43f9-98a8-2a4e3863d84f"]
}, Open  ]],

Cell[CellGroupData[{

Cell[BoxData["\<\"Min for glucose: 9.79132\"\>"], "Print",
 CellChangeTimes->{
  3.976699713889662*^9, 3.976699767332343*^9, {3.976699832215637*^9, 
   3.9766998372874355`*^9}, 3.976878338565918*^9, 3.976954156607973*^9, 
   3.977386550343588*^9, 3.977403709434351*^9, 3.9774762640381002`*^9, 
   3.9775748917304535`*^9, 3.9777341877764177`*^9, 3.9780120733860006`*^9, 
   3.978624537601282*^9},
 CellLabel->
  "During evaluation of \
In[17]:=",ExpressionUUID->"17cdabad-3e0d-4632-ae9e-b8ecdf0731c8"],

Cell[BoxData["\<\"Max for glucose: 37.6885\"\>"], "Print",
 CellChangeTimes->{
  3.976699713889662*^9, 3.976699767332343*^9, {3.976699832215637*^9, 
   3.9766998372874355`*^9}, 3.976878338565918*^9, 3.976954156607973*^9, 
   3.977386550343588*^9, 3.977403709434351*^9, 3.9774762640381002`*^9, 
   3.9775748917304535`*^9, 3.9777341877764177`*^9, 3.9780120733860006`*^9, 
   3.97862453763317*^9},
 CellLabel->
  "During evaluation of \
In[17]:=",ExpressionUUID->"4f7079ed-545c-4b57-8724-8e3bcee95ba3"],

Cell[BoxData["\<\"Min for AB: 0.20366\"\>"], "Print",
 CellChangeTimes->{
  3.976699713889662*^9, 3.976699767332343*^9, {3.976699832215637*^9, 
   3.9766998372874355`*^9}, 3.976878338565918*^9, 3.976954156607973*^9, 
   3.977386550343588*^9, 3.977403709434351*^9, 3.9774762640381002`*^9, 
   3.9775748917304535`*^9, 3.9777341877764177`*^9, 3.9780120733860006`*^9, 
   3.9786245378380966`*^9},
 CellLabel->
  "During evaluation of \
In[17]:=",ExpressionUUID->"69f20501-924d-4d0b-9fa3-2725e1e03fb4"],

Cell[BoxData["\<\"Max for AB: 3.83408\"\>"], "Print",
 CellChangeTimes->{
  3.976699713889662*^9, 3.976699767332343*^9, {3.976699832215637*^9, 
   3.9766998372874355`*^9}, 3.976878338565918*^9, 3.976954156607973*^9, 
   3.977386550343588*^9, 3.977403709434351*^9, 3.9774762640381002`*^9, 
   3.9775748917304535`*^9, 3.9777341877764177`*^9, 3.9780120733860006`*^9, 
   3.978624537853868*^9},
 CellLabel->
  "During evaluation of \
In[17]:=",ExpressionUUID->"b984f3a1-7280-41eb-800e-c27e82264610"],

Cell[BoxData["\<\"Min for NP: 0.0183928\"\>"], "Print",
 CellChangeTimes->{
  3.976699713889662*^9, 3.976699767332343*^9, {3.976699832215637*^9, 
   3.9766998372874355`*^9}, 3.976878338565918*^9, 3.976954156607973*^9, 
   3.977386550343588*^9, 3.977403709434351*^9, 3.9774762640381002`*^9, 
   3.9775748917304535`*^9, 3.9777341877764177`*^9, 3.9780120733860006`*^9, 
   3.9786245380434895`*^9},
 CellLabel->
  "During evaluation of \
In[17]:=",ExpressionUUID->"a6da5e9f-8908-4b34-ba3e-6cfc17ffac5e"],

Cell[BoxData["\<\"Max for NP: 1.46156\"\>"], "Print",
 CellChangeTimes->{
  3.976699713889662*^9, 3.976699767332343*^9, {3.976699832215637*^9, 
   3.9766998372874355`*^9}, 3.976878338565918*^9, 3.976954156607973*^9, 
   3.977386550343588*^9, 3.977403709434351*^9, 3.9774762640381002`*^9, 
   3.9775748917304535`*^9, 3.9777341877764177`*^9, 3.9780120733860006`*^9, 
   3.978624538059618*^9},
 CellLabel->
  "During evaluation of \
In[17]:=",ExpressionUUID->"784a75ed-4f3e-4710-864a-5ca057b19b6e"]
}, Open  ]],

Cell[BoxData[
 GraphicsBox[{{{}, 
    InterpretationBox[{
      TagBox[
       TagBox[
        {RGBColor[0.368417, 0.506779, 0.709798], PointSize[
         0.012833333333333334`], AbsoluteThickness[2], 
         PointBox[CompressedData["
1:eJxTTMoPSmViYGAQBWIQDQUOVRLqjxscmBzOngEBID/YcsXZVCaHWTNBgNHB
X33pZe7ZTA5pYMDk8Kn73JRr95gcjMGA2aEtY9fkH/rMDhDjWBx4WTWPJPcy
Q81jcfgpZ/5E6xsz1DxWBz07W+eaTBaoeWwO01Rc2uc+Y4Gax+4w3f245Ysc
Vqh5HA77rt/8eOw3K9Q8DocLh6b83jSJDWoepwOnDEOKkSE71Dwuh8TfymHX
rrE7mIDN43aoLxDcZdnMATWPx+HMw1ucDGacUPN4HOqmXwu68o4Tah6vQ94Z
9+iMtVxQ8/gcqj+uflpcyA01j99B+IQz9xYrHqh5Ag4iCT3LXnHwOgAAuvR8
+g==
          "]]},
        Annotation[#, "Charting`Private`Tag#1"]& ],
       {"WolframDynamicHighlight", <|
        "Label" -> {"XYLabel"}, "Ball" -> {"IndicatedBall"}|>}], 
      DynamicBox[(Charting`HighlightActionBox["DynamicHighlight", {}, 
        Slot["HighlightElements"], 
        Slot["LayoutOptions"], 
        Slot["Meta"], 
        Charting`HighlightActionFunction["DynamicHighlight", {{
           Annotation[{
             Directive[
              PointSize[0.012833333333333334`], 
              RGBColor[0.368417, 0.506779, 0.709798], 
              AbsoluteThickness[2]], 
             Point[CompressedData["
1:eJxTTMoPSmViYGAQBWIQDQUOVRLqjxscmBzOngEBID/YcsXZVCaHWTNBgNHB
X33pZe7ZTA5pYMDk8Kn73JRr95gcjMGA2aEtY9fkH/rMDhDjWBx4WTWPJPcy
Q81jcfgpZ/5E6xsz1DxWBz07W+eaTBaoeWwO01Rc2uc+Y4Gax+4w3f245Ysc
Vqh5HA77rt/8eOw3K9Q8DocLh6b83jSJDWoepwOnDEOKkSE71Dwuh8TfymHX
rrE7mIDN43aoLxDcZdnMATWPx+HMw1ucDGacUPN4HOqmXwu68o4Tah6vQ94Z
9+iMtVxQ8/gcqj+uflpcyA01j99B+IQz9xYrHqh5Ag4iCT3LXnHwOgAAuvR8
+g==
              "]]}, "Charting`Private`Tag#1"]}}, <|
         "HighlightElements" -> <|
           "Label" -> {"XYLabel"}, "Ball" -> {"IndicatedBall"}|>, 
          "LayoutOptions" -> <|
           "PlotRange" -> {{1.958333333333338, 4.}, {-6.907755278982137, 
             4.605170185988092}}, "Frame" -> {{False, False}, {False, False}},
             "AxesOrigin" -> {1.958333333333338, -6.907755278982122}, 
            "ImageSize" -> {360, 360/GoldenRatio}, "Axes" -> {True, True}, 
            "LabelStyle" -> {}, "AspectRatio" -> GoldenRatio^(-1), 
            "DefaultStyle" -> {
              Directive[
               PointSize[0.012833333333333334`], 
               RGBColor[0.368417, 0.506779, 0.709798], 
               AbsoluteThickness[2]]}, 
            "HighlightLabelingFunctions" -> <|"CoordinatesToolOptions" -> ({
                Identity[
                 Part[#, 1]], 
                Exp[
                 Part[#, 2]]}& ), 
              "ScalingFunctions" -> {{Identity, Identity}, {Log, Exp}}|>, 
            "Primitives" -> {}, "GCFlag" -> False|>, 
          "Meta" -> <|
           "DefaultHighlight" -> {"Dynamic", None}, "Index" -> {}, "Function" -> 
            ListLogPlot, "GroupHighlight" -> False|>|>]]& )[<|
        "HighlightElements" -> <|
          "Label" -> {"XYLabel"}, "Ball" -> {"IndicatedBall"}|>, 
         "LayoutOptions" -> <|
          "PlotRange" -> {{1.958333333333338, 4.}, {-6.907755278982137, 
            4.605170185988092}}, "Frame" -> {{False, False}, {False, False}}, 
           "AxesOrigin" -> {1.958333333333338, -6.907755278982122}, 
           "ImageSize" -> {360, 360/GoldenRatio}, "Axes" -> {True, True}, 
           "LabelStyle" -> {}, "AspectRatio" -> GoldenRatio^(-1), 
           "DefaultStyle" -> {
             Directive[
              PointSize[0.012833333333333334`], 
              RGBColor[0.368417, 0.506779, 0.709798], 
              AbsoluteThickness[2]]}, 
           "HighlightLabelingFunctions" -> <|"CoordinatesToolOptions" -> ({
               Identity[
                Part[#, 1]], 
               Exp[
                Part[#, 2]]}& ), 
             "ScalingFunctions" -> {{Identity, Identity}, {Log, Exp}}|>, 
           "Primitives" -> {}, "GCFlag" -> False|>, 
         "Meta" -> <|
          "DefaultHighlight" -> {"Dynamic", None}, "Index" -> {}, "Function" -> 
           ListLogPlot, "GroupHighlight" -> False|>|>],
       ImageSizeCache->{{4.503599627370496*^15, -4.503599627370496*^15}, {
        4.503599627370496*^15, -4.503599627370496*^15}}]},
     Annotation[{{
        Annotation[{
          Directive[
           PointSize[0.012833333333333334`], 
           RGBColor[0.368417, 0.506779, 0.709798], 
           AbsoluteThickness[2]], 
          Point[CompressedData["
1:eJxTTMoPSmViYGAQBWIQDQUOVRLqjxscmBzOngEBID/YcsXZVCaHWTNBgNHB
X33pZe7ZTA5pYMDk8Kn73JRr95gcjMGA2aEtY9fkH/rMDhDjWBx4WTWPJPcy
Q81jcfgpZ/5E6xsz1DxWBz07W+eaTBaoeWwO01Rc2uc+Y4Gax+4w3f245Ysc
Vqh5HA77rt/8eOw3K9Q8DocLh6b83jSJDWoepwOnDEOKkSE71Dwuh8TfymHX
rrE7mIDN43aoLxDcZdnMATWPx+HMw1ucDGacUPN4HOqmXwu68o4Tah6vQ94Z
9+iMtVxQ8/gcqj+uflpcyA01j99B+IQz9xYrHqh5Ag4iCT3LXnHwOgAAuvR8
+g==
           "]]}, "Charting`Private`Tag#1"]}}, <|
      "HighlightElements" -> <|
        "Label" -> {"XYLabel"}, "Ball" -> {"IndicatedBall"}|>, 
       "LayoutOptions" -> <|
        "PlotRange" -> {{1.958333333333338, 4.}, {-6.907755278982137, 
          4.605170185988092}}, "Frame" -> {{False, False}, {False, False}}, 
         "AxesOrigin" -> {1.958333333333338, -6.907755278982122}, 
         "ImageSize" -> {360, 360/GoldenRatio}, "Axes" -> {True, True}, 
         "LabelStyle" -> {}, "AspectRatio" -> GoldenRatio^(-1), 
         "DefaultStyle" -> {
           Directive[
            PointSize[0.012833333333333334`], 
            RGBColor[0.368417, 0.506779, 0.709798], 
            AbsoluteThickness[2]]}, 
         "HighlightLabelingFunctions" -> <|"CoordinatesToolOptions" -> ({
             Identity[
              Part[#, 1]], 
             Exp[
              Part[#, 2]]}& ), 
           "ScalingFunctions" -> {{Identity, Identity}, {Log, Exp}}|>, 
         "Primitives" -> {}, "GCFlag" -> False|>, 
       "Meta" -> <|
        "DefaultHighlight" -> {"Dynamic", None}, "Index" -> {}, "Function" -> 
         ListLogPlot, "GroupHighlight" -> False|>|>, 
      "DynamicHighlight"]], {{}, {}}}, {{}, 
    InterpretationBox[{
      TagBox[
       TagBox[
        {RGBColor[0.368417, 0.506779, 0.709798], PointSize[
         0.012833333333333334`], AbsoluteThickness[2], 
         PointBox[CompressedData["
1:eJxTTMoPSmViYGAQBWIQDQUO5+elFv0o/bn/7BkQYHDYWGJ96nLTt/2zZoIA
o0PkybTDmss+708DAyaHR42Nopfuf9hvDAbMDhdvGNlmx73ZDzGOxcE7557Q
ObXnUPNYHDwV/lUXiD2Cmsfq0L79spBJ6C2oeWwOTL8dstYcuAA1j90h78Td
17VL9kLN43CYf1EySbB6tj3EPA4HPi/p60/8j9pDzON0WP3+o9/i3Mv2EPO4
HCxfMbnW8d2xNwGbx+1wy9Ca4av7I3uIeTwOEWtdl5dXP4Oax+NwUTLipOSS
V1DzeB0q4jXKfh9+BzWPz2FJ5g7v1ryPUPP4Hcq8P1k0VXyGmifgMM9N8tnu
hq/2AJmPkw0=
          "]]},
        Annotation[#, "Charting`Private`Tag#1"]& ],
       {"WolframDynamicHighlight", <|
        "Label" -> {"XYLabel"}, "Ball" -> {"IndicatedBall"}|>}], 
      DynamicBox[(Charting`HighlightActionBox["DynamicHighlight", {}, 
        Slot["HighlightElements"], 
        Slot["LayoutOptions"], 
        Slot["Meta"], 
        Charting`HighlightActionFunction["DynamicHighlight", {{
           Annotation[{
             Directive[
              PointSize[0.012833333333333334`], 
              RGBColor[0.368417, 0.506779, 0.709798], 
              AbsoluteThickness[2]], 
             Point[CompressedData["
1:eJxTTMoPSmViYGAQBWIQDQUO5+elFv0o/bn/7BkQYHDYWGJ96nLTt/2zZoIA
o0PkybTDmss+708DAyaHR42Nopfuf9hvDAbMDhdvGNlmx73ZDzGOxcE7557Q
ObXnUPNYHDwV/lUXiD2Cmsfq0L79spBJ6C2oeWwOTL8dstYcuAA1j90h78Td
17VL9kLN43CYf1EySbB6tj3EPA4HPi/p60/8j9pDzON0WP3+o9/i3Mv2EPO4
HCxfMbnW8d2xNwGbx+1wy9Ca4av7I3uIeTwOEWtdl5dXP4Oax+NwUTLipOSS
V1DzeB0q4jXKfh9+BzWPz2FJ5g7v1ryPUPP4Hcq8P1k0VXyGmifgMM9N8tnu
hq/2AJmPkw0=
              "]]}, "Charting`Private`Tag#1"]}}, <|
         "HighlightElements" -> <|
           "Label" -> {"XYLabel"}, "Ball" -> {"IndicatedBall"}|>, 
          "LayoutOptions" -> <|
           "PlotRange" -> {{1.958333333333338, 4.}, {-6.907755278982137, 
             4.605170185988092}}, "Frame" -> {{False, False}, {False, False}},
             "AxesOrigin" -> {1.958333333333338, -6.907755278982122}, 
            "ImageSize" -> {360, 360/GoldenRatio}, "Axes" -> {True, True}, 
            "LabelStyle" -> {}, "AspectRatio" -> GoldenRatio^(-1), 
            "DefaultStyle" -> {
              Directive[
               PointSize[0.012833333333333334`], 
               RGBColor[0.368417, 0.506779, 0.709798], 
               AbsoluteThickness[2]]}, 
            "HighlightLabelingFunctions" -> <|"CoordinatesToolOptions" -> ({
                Identity[
                 Part[#, 1]], 
                Exp[
                 Part[#, 2]]}& ), 
              "ScalingFunctions" -> {{Identity, Identity}, {Log, Exp}}|>, 
            "Primitives" -> {}, "GCFlag" -> False|>, 
          "Meta" -> <|
           "DefaultHighlight" -> {"Dynamic", None}, "Index" -> {}, "Function" -> 
            ListLogPlot, "GroupHighlight" -> False|>|>]]& )[<|
        "HighlightElements" -> <|
          "Label" -> {"XYLabel"}, "Ball" -> {"IndicatedBall"}|>, 
         "LayoutOptions" -> <|
          "PlotRange" -> {{1.958333333333338, 4.}, {-6.907755278982137, 
            4.605170185988092}}, "Frame" -> {{False, False}, {False, False}}, 
           "AxesOrigin" -> {1.958333333333338, -6.907755278982122}, 
           "ImageSize" -> {360, 360/GoldenRatio}, "Axes" -> {True, True}, 
           "LabelStyle" -> {}, "AspectRatio" -> GoldenRatio^(-1), 
           "DefaultStyle" -> {
             Directive[
              PointSize[0.012833333333333334`], 
              RGBColor[0.368417, 0.506779, 0.709798], 
              AbsoluteThickness[2]]}, 
           "HighlightLabelingFunctions" -> <|"CoordinatesToolOptions" -> ({
               Identity[
                Part[#, 1]], 
               Exp[
                Part[#, 2]]}& ), 
             "ScalingFunctions" -> {{Identity, Identity}, {Log, Exp}}|>, 
           "Primitives" -> {}, "GCFlag" -> False|>, 
         "Meta" -> <|
          "DefaultHighlight" -> {"Dynamic", None}, "Index" -> {}, "Function" -> 
           ListLogPlot, "GroupHighlight" -> False|>|>],
       ImageSizeCache->{{4.503599627370496*^15, -4.503599627370496*^15}, {
        4.503599627370496*^15, -4.503599627370496*^15}}]},
     Annotation[{{
        Annotation[{
          Directive[
           PointSize[0.012833333333333334`], 
           RGBColor[0.368417, 0.506779, 0.709798], 
           AbsoluteThickness[2]], 
          Point[CompressedData["
1:eJxTTMoPSmViYGAQBWIQDQUO5+elFv0o/bn/7BkQYHDYWGJ96nLTt/2zZoIA
o0PkybTDmss+708DAyaHR42Nopfuf9hvDAbMDhdvGNlmx73ZDzGOxcE7557Q
ObXnUPNYHDwV/lUXiD2Cmsfq0L79spBJ6C2oeWwOTL8dstYcuAA1j90h78Td
17VL9kLN43CYf1EySbB6tj3EPA4HPi/p60/8j9pDzON0WP3+o9/i3Mv2EPO4
HCxfMbnW8d2xNwGbx+1wy9Ca4av7I3uIeTwOEWtdl5dXP4Oax+NwUTLipOSS
V1DzeB0q4jXKfh9+BzWPz2FJ5g7v1ryPUPP4Hcq8P1k0VXyGmifgMM9N8tnu
hq/2AJmPkw0=
           "]]}, "Charting`Private`Tag#1"]}}, <|
      "HighlightElements" -> <|
        "Label" -> {"XYLabel"}, "Ball" -> {"IndicatedBall"}|>, 
       "LayoutOptions" -> <|
        "PlotRange" -> {{1.958333333333338, 4.}, {-6.907755278982137, 
          4.605170185988092}}, "Frame" -> {{False, False}, {False, False}}, 
         "AxesOrigin" -> {1.958333333333338, -6.907755278982122}, 
         "ImageSize" -> {360, 360/GoldenRatio}, "Axes" -> {True, True}, 
         "LabelStyle" -> {}, "AspectRatio" -> GoldenRatio^(-1), 
         "DefaultStyle" -> {
           Directive[
            PointSize[0.012833333333333334`], 
            RGBColor[0.368417, 0.506779, 0.709798], 
            AbsoluteThickness[2]]}, 
         "HighlightLabelingFunctions" -> <|"CoordinatesToolOptions" -> ({
             Identity[
              Part[#, 1]], 
             Exp[
              Part[#, 2]]}& ), 
           "ScalingFunctions" -> {{Identity, Identity}, {Log, Exp}}|>, 
         "Primitives" -> {}, "GCFlag" -> False|>, 
       "Meta" -> <|
        "DefaultHighlight" -> {"Dynamic", None}, "Index" -> {}, "Function" -> 
         ListLogPlot, "GroupHighlight" -> False|>|>, 
      "DynamicHighlight"]], {{}, {}}}, {{}, 
    InterpretationBox[{
      TagBox[
       TagBox[
        {RGBColor[0.368417, 0.506779, 0.709798], PointSize[
         0.012833333333333334`], AbsoluteThickness[2], 
         PointBox[CompressedData["
1:eJxTTMoPSmViYGAQBWIQDQUOvucv/E3+zn/g7BkQYHAozj2z+0Aj74FZM0GA
0aF5yf4JDUrcB9LAgMlheZLC5TM3OQ4YgwGzQ/bNWLv+5WwHIMaxOPx8cHJ/
ZTcL1DwWh8fMAk68rUxQ81gdti64+m7+ZAaoeWwOb+wepB3L+bsfYh67Q9zN
56mXb/zcDzGPw2GZw5aMqMxv+yHmcTicO+jJqynzeT/EPE6HA993SD69+34/
xDwuh6/uKvO37nu53wRsHrfD90+iExmvPYaax+Mg8ZKrRN7uDtQ8Hocrh0/3
N2hdhJrH6xD17eO2qwt2Qs3jc4gXCDts7rrBHmIev8MzRv1bdlPO2EPME3Bw
inm36pLnDXsAtSuXTA==
          "]]},
        Annotation[#, "Charting`Private`Tag#1"]& ],
       {"WolframDynamicHighlight", <|
        "Label" -> {"XYLabel"}, "Ball" -> {"IndicatedBall"}|>}], 
      DynamicBox[(Charting`HighlightActionBox["DynamicHighlight", {}, 
        Slot["HighlightElements"], 
        Slot["LayoutOptions"], 
        Slot["Meta"], 
        Charting`HighlightActionFunction["DynamicHighlight", {{
           Annotation[{
             Directive[
              PointSize[0.012833333333333334`], 
              RGBColor[0.368417, 0.506779, 0.709798], 
              AbsoluteThickness[2]], 
             Point[CompressedData["
1:eJxTTMoPSmViYGAQBWIQDQUOvucv/E3+zn/g7BkQYHAozj2z+0Aj74FZM0GA
0aF5yf4JDUrcB9LAgMlheZLC5TM3OQ4YgwGzQ/bNWLv+5WwHIMaxOPx8cHJ/
ZTcL1DwWh8fMAk68rUxQ81gdti64+m7+ZAaoeWwOb+wepB3L+bsfYh67Q9zN
56mXb/zcDzGPw2GZw5aMqMxv+yHmcTicO+jJqynzeT/EPE6HA993SD69+34/
xDwuh6/uKvO37nu53wRsHrfD90+iExmvPYaax+Mg8ZKrRN7uDtQ8Hocrh0/3
N2hdhJrH6xD17eO2qwt2Qs3jc4gXCDts7rrBHmIev8MzRv1bdlPO2EPME3Bw
inm36pLnDXsAtSuXTA==
              "]]}, "Charting`Private`Tag#1"]}}, <|
         "HighlightElements" -> <|
           "Label" -> {"XYLabel"}, "Ball" -> {"IndicatedBall"}|>, 
          "LayoutOptions" -> <|
           "PlotRange" -> {{1.958333333333338, 4.}, {-6.907755278982137, 
             4.605170185988092}}, "Frame" -> {{False, False}, {False, False}},
             "AxesOrigin" -> {1.958333333333338, -6.907755278982122}, 
            "ImageSize" -> {360, 360/GoldenRatio}, "Axes" -> {True, True}, 
            "LabelStyle" -> {}, "AspectRatio" -> GoldenRatio^(-1), 
            "DefaultStyle" -> {
              Directive[
               PointSize[0.012833333333333334`], 
               RGBColor[0.368417, 0.506779, 0.709798], 
               AbsoluteThickness[2]]}, 
            "HighlightLabelingFunctions" -> <|"CoordinatesToolOptions" -> ({
                Identity[
                 Part[#, 1]], 
                Exp[
                 Part[#, 2]]}& ), 
              "ScalingFunctions" -> {{Identity, Identity}, {Log, Exp}}|>, 
            "Primitives" -> {}, "GCFlag" -> False|>, 
          "Meta" -> <|
           "DefaultHighlight" -> {"Dynamic", None}, "Index" -> {}, "Function" -> 
            ListLogPlot, "GroupHighlight" -> False|>|>]]& )[<|
        "HighlightElements" -> <|
          "Label" -> {"XYLabel"}, "Ball" -> {"IndicatedBall"}|>, 
         "LayoutOptions" -> <|
          "PlotRange" -> {{1.958333333333338, 4.}, {-6.907755278982137, 
            4.605170185988092}}, "Frame" -> {{False, False}, {False, False}}, 
           "AxesOrigin" -> {1.958333333333338, -6.907755278982122}, 
           "ImageSize" -> {360, 360/GoldenRatio}, "Axes" -> {True, True}, 
           "LabelStyle" -> {}, "AspectRatio" -> GoldenRatio^(-1), 
           "DefaultStyle" -> {
             Directive[
              PointSize[0.012833333333333334`], 
              RGBColor[0.368417, 0.506779, 0.709798], 
              AbsoluteThickness[2]]}, 
           "HighlightLabelingFunctions" -> <|"CoordinatesToolOptions" -> ({
               Identity[
                Part[#, 1]], 
               Exp[
                Part[#, 2]]}& ), 
             "ScalingFunctions" -> {{Identity, Identity}, {Log, Exp}}|>, 
           "Primitives" -> {}, "GCFlag" -> False|>, 
         "Meta" -> <|
          "DefaultHighlight" -> {"Dynamic", None}, "Index" -> {}, "Function" -> 
           ListLogPlot, "GroupHighlight" -> False|>|>],
       ImageSizeCache->{{4.503599627370496*^15, -4.503599627370496*^15}, {
        4.503599627370496*^15, -4.503599627370496*^15}}]},
     Annotation[{{
        Annotation[{
          Directive[
           PointSize[0.012833333333333334`], 
           RGBColor[0.368417, 0.506779, 0.709798], 
           AbsoluteThickness[2]], 
          Point[CompressedData["
1:eJxTTMoPSmViYGAQBWIQDQUOvucv/E3+zn/g7BkQYHAozj2z+0Aj74FZM0GA
0aF5yf4JDUrcB9LAgMlheZLC5TM3OQ4YgwGzQ/bNWLv+5WwHIMaxOPx8cHJ/
ZTcL1DwWh8fMAk68rUxQ81gdti64+m7+ZAaoeWwOb+wepB3L+bsfYh67Q9zN
56mXb/zcDzGPw2GZw5aMqMxv+yHmcTicO+jJqynzeT/EPE6HA993SD69+34/
xDwuh6/uKvO37nu53wRsHrfD90+iExmvPYaax+Mg8ZKrRN7uDtQ8Hocrh0/3
N2hdhJrH6xD17eO2qwt2Qs3jc4gXCDts7rrBHmIev8MzRv1bdlPO2EPME3Bw
inm36pLnDXsAtSuXTA==
           "]]}, "Charting`Private`Tag#1"]}}, <|
      "HighlightElements" -> <|
        "Label" -> {"XYLabel"}, "Ball" -> {"IndicatedBall"}|>, 
       "LayoutOptions" -> <|
        "PlotRange" -> {{1.958333333333338, 4.}, {-6.907755278982137, 
          4.605170185988092}}, "Frame" -> {{False, False}, {False, False}}, 
         "AxesOrigin" -> {1.958333333333338, -6.907755278982122}, 
         "ImageSize" -> {360, 360/GoldenRatio}, "Axes" -> {True, True}, 
         "LabelStyle" -> {}, "AspectRatio" -> GoldenRatio^(-1), 
         "DefaultStyle" -> {
           Directive[
            PointSize[0.012833333333333334`], 
            RGBColor[0.368417, 0.506779, 0.709798], 
            AbsoluteThickness[2]]}, 
         "HighlightLabelingFunctions" -> <|"CoordinatesToolOptions" -> ({
             Identity[
              Part[#, 1]], 
             Exp[
              Part[#, 2]]}& ), 
           "ScalingFunctions" -> {{Identity, Identity}, {Log, Exp}}|>, 
         "Primitives" -> {}, "GCFlag" -> False|>, 
       "Meta" -> <|
        "DefaultHighlight" -> {"Dynamic", None}, "Index" -> {}, "Function" -> 
         ListLogPlot, "GroupHighlight" -> False|>|>, 
      "DynamicHighlight"]], {{}, {}}}},
  AspectRatio->NCache[GoldenRatio^(-1), 0.6180339887498948],
  Axes->{True, True},
  AxesLabel->{None, None},
  AxesOrigin->{1.958333333333338, -6.907755278982122},
  DisplayFunction->Identity,
  Frame->{{False, False}, {False, False}},
  FrameLabel->{{None, None}, {None, None}},
  FrameTicks->{{
     Charting`ScaledTicks[{Log, Exp}, {Log, Exp}, "Nice", WorkingPrecision -> 
      15.954589770191003`, RotateLabel -> 0], 
     Charting`ScaledFrameTicks[{Log, Exp}]}, {Automatic, Automatic}},
  GridLines->{None, None},
  GridLinesStyle->Directive[
    GrayLevel[0.5, 0.4]],
  ImageSize->300,
  Method->{
   "AxisPadding" -> Scaled[0.02], "DefaultBoundaryStyle" -> Automatic, 
    "DefaultGraphicsInteraction" -> {
     "Version" -> 1.2, "TrackMousePosition" -> {True, False}, 
      "Effects" -> {
       "Highlight" -> {"ratio" -> 2}, "HighlightPoint" -> {"ratio" -> 2}, 
        "Droplines" -> {
         "freeformCursorMode" -> True, 
          "placement" -> {"x" -> "All", "y" -> "None"}}}}, "DefaultMeshStyle" -> 
    AbsolutePointSize[6], "DefaultPlotStyle" -> {
      Directive[
       RGBColor[0.368417, 0.506779, 0.709798], 
       AbsoluteThickness[2]], 
      Directive[
       RGBColor[0.880722, 0.611041, 0.142051], 
       AbsoluteThickness[2]], 
      Directive[
       RGBColor[0.560181, 0.691569, 0.194885], 
       AbsoluteThickness[2]], 
      Directive[
       RGBColor[0.922526, 0.385626, 0.209179], 
       AbsoluteThickness[2]], 
      Directive[
       RGBColor[0.528488, 0.470624, 0.701351], 
       AbsoluteThickness[2]], 
      Directive[
       RGBColor[0.772079, 0.431554, 0.102387], 
       AbsoluteThickness[2]], 
      Directive[
       RGBColor[0.363898, 0.618501, 0.782349], 
       AbsoluteThickness[2]], 
      Directive[
       RGBColor[1, 0.75, 0], 
       AbsoluteThickness[2]], 
      Directive[
       RGBColor[0.647624, 0.37816, 0.614037], 
       AbsoluteThickness[2]], 
      Directive[
       RGBColor[0.571589, 0.586483, 0.], 
       AbsoluteThickness[2]], 
      Directive[
       RGBColor[0.915, 0.3325, 0.2125], 
       AbsoluteThickness[2]], 
      Directive[
       RGBColor[0.40082222609352647`, 0.5220066643438841, 0.85], 
       AbsoluteThickness[2]], 
      Directive[
       RGBColor[0.9728288904374106, 0.621644452187053, 0.07336199581899142], 
       AbsoluteThickness[2]], 
      Directive[
       RGBColor[0.736782672705901, 0.358, 0.5030266573755369], 
       AbsoluteThickness[2]], 
      Directive[
       RGBColor[0.28026441037696703`, 0.715, 0.4292089322474965], 
       AbsoluteThickness[2]]}, "DomainPadding" -> Scaled[0.02], 
    "PointSizeFunction" -> "SmallPointSize", "RangePadding" -> Scaled[0.05], 
    "OptimizePlotMarkers" -> True, "IncludeHighlighting" -> "CurrentPoint", 
    "HighlightStyle" -> Automatic, "OptimizePlotMarkers" -> True, 
    "CoordinatesToolOptions" -> {"DisplayFunction" -> ({
        Identity[
         Part[#, 1]], 
        Exp[
         Part[#, 2]]}& ), "CopiedValueFunction" -> ({
        Identity[
         Part[#, 1]], 
        Exp[
         Part[#, 2]]}& )}},
  PlotRange->{{1.958333333333338, 4.}, {-6.907755278982137, 
   4.605170185988092}},
  PlotRangeClipping->True,
  PlotRangePadding->{{
     Scaled[0.02], 
     Scaled[0.02]}, {0, 0}},
  Ticks->FrontEndValueCache[{Automatic, 
     Charting`ScaledTicks[{Log, Exp}, {Log, Exp}, "Nice", WorkingPrecision -> 
      15.954589770191003`, RotateLabel -> 0]}, {
    Automatic, {{-4.605170185988091, 
       FormBox[
        TagBox[
         InterpretationBox[
          StyleBox["\"0.01\"", ShowStringCharacters -> False], 
          0.01`15.954589770191003, AutoDelete -> True], NumberForm[#, {
           DirectedInfinity[1], 2}]& ], TraditionalForm], {0.01, 
       0.}}, {-2.3025850929940455`, 
       FormBox[
        TagBox[
         InterpretationBox[
          StyleBox["\"0.10\"", ShowStringCharacters -> False], 
          0.1`15.954589770191003, AutoDelete -> True], NumberForm[#, {
           DirectedInfinity[1], 2}]& ], TraditionalForm], {0.01, 0.}}, {0., 
       FormBox["1", TraditionalForm], {0.01, 0.}}, {2.302585092994046, 
       FormBox["10", TraditionalForm], {0.01, 0.}}, {4.605170185988092, 
       FormBox["100", TraditionalForm], {0.01, 0.}}, {-6.907755278982137, 
       FormBox[
        TemplateBox[{0, 0}, "Spacer2"], TraditionalForm], {0.005, 
       0.}}, {-6.214608098422191, 
       FormBox[
        TemplateBox[{0, 0}, "Spacer2"], TraditionalForm], {0.005, 
       0.}}, {-5.809142990314028, 
       FormBox[
        TemplateBox[{0, 0}, "Spacer2"], TraditionalForm], {0.005, 
       0.}}, {-5.521460917862246, 
       FormBox[
        TemplateBox[{0, 0}, "Spacer2"], TraditionalForm], {0.005, 
       0.}}, {-5.298317366548036, 
       FormBox[
        TemplateBox[{0, 0}, "Spacer2"], TraditionalForm], {0.005, 
       0.}}, {-5.115995809754082, 
       FormBox[
        TemplateBox[{0, 0}, "Spacer2"], TraditionalForm], {0.005, 
       0.}}, {-4.961845129926823, 
       FormBox[
        TemplateBox[{0, 0}, "Spacer2"], TraditionalForm], {0.005, 
       0.}}, {-4.8283137373023015`, 
       FormBox[
        TemplateBox[{0, 0}, "Spacer2"], TraditionalForm], {0.005, 
       0.}}, {-4.710530701645918, 
       FormBox[
        TemplateBox[{0, 0}, "Spacer2"], TraditionalForm], {0.005, 
       0.}}, {-3.912023005428146, 
       FormBox[
        TemplateBox[{0, 0}, "Spacer2"], TraditionalForm], {0.005, 
       0.}}, {-3.506557897319982, 
       FormBox[
        TemplateBox[{0, 0}, "Spacer2"], TraditionalForm], {0.005, 
       0.}}, {-3.2188758248682006`, 
       FormBox[
        TemplateBox[{0, 0}, "Spacer2"], TraditionalForm], {0.005, 
       0.}}, {-2.995732273553991, 
       FormBox[
        TemplateBox[{0, 0}, "Spacer2"], TraditionalForm], {0.005, 
       0.}}, {-2.8134107167600364`, 
       FormBox[
        TemplateBox[{0, 0}, "Spacer2"], TraditionalForm], {0.005, 
       0.}}, {-2.659260036932778, 
       FormBox[
        TemplateBox[{0, 0}, "Spacer2"], TraditionalForm], {0.005, 
       0.}}, {-2.5257286443082556`, 
       FormBox[
        TemplateBox[{0, 0}, "Spacer2"], TraditionalForm], {0.005, 
       0.}}, {-2.4079456086518722`, 
       FormBox[
        TemplateBox[{0, 0}, "Spacer2"], TraditionalForm], {0.005, 
       0.}}, {-1.6094379124341003`, 
       FormBox[
        TemplateBox[{0, 0}, "Spacer2"], TraditionalForm], {0.005, 
       0.}}, {-1.2039728043259361`, 
       FormBox[
        TemplateBox[{0, 0}, "Spacer2"], TraditionalForm], {0.005, 
       0.}}, {-0.916290731874155, 
       FormBox[
        TemplateBox[{0, 0}, "Spacer2"], TraditionalForm], {0.005, 
       0.}}, {-0.6931471805599453, 
       FormBox[
        TemplateBox[{0, 0}, "Spacer2"], TraditionalForm], {0.005, 
       0.}}, {-0.5108256237659907, 
       FormBox[
        TemplateBox[{0, 0}, "Spacer2"], TraditionalForm], {0.005, 
       0.}}, {-0.35667494393873245`, 
       FormBox[
        TemplateBox[{0, 0}, "Spacer2"], TraditionalForm], {0.005, 
       0.}}, {-0.2231435513142097, 
       FormBox[
        TemplateBox[{0, 0}, "Spacer2"], TraditionalForm], {0.005, 
       0.}}, {-0.10536051565782628`, 
       FormBox[
        TemplateBox[{0, 0}, "Spacer2"], TraditionalForm], {0.005, 0.}}, {
      0.6931471805599453, 
       FormBox[
        TemplateBox[{0, 0}, "Spacer2"], TraditionalForm], {0.005, 0.}}, {
      1.0986122886681098`, 
       FormBox[
        TemplateBox[{0, 0}, "Spacer2"], TraditionalForm], {0.005, 0.}}, {
      1.3862943611198906`, 
       FormBox[
        TemplateBox[{0, 0}, "Spacer2"], TraditionalForm], {0.005, 0.}}, {
      1.6094379124341003`, 
       FormBox[
        TemplateBox[{0, 0}, "Spacer2"], TraditionalForm], {0.005, 0.}}, {
      1.791759469228055, 
       FormBox[
        TemplateBox[{0, 0}, "Spacer2"], TraditionalForm], {0.005, 0.}}, {
      1.9459101490553132`, 
       FormBox[
        TemplateBox[{0, 0}, "Spacer2"], TraditionalForm], {0.005, 0.}}, {
      2.0794415416798357`, 
       FormBox[
        TemplateBox[{0, 0}, "Spacer2"], TraditionalForm], {0.005, 0.}}, {
      2.1972245773362196`, 
       FormBox[
        TemplateBox[{0, 0}, "Spacer2"], TraditionalForm], {0.005, 0.}}, {
      2.995732273553991, 
       FormBox[
        TemplateBox[{0, 0}, "Spacer2"], TraditionalForm], {0.005, 0.}}, {
      3.4011973816621555`, 
       FormBox[
        TemplateBox[{0, 0}, "Spacer2"], TraditionalForm], {0.005, 0.}}, {
      3.6888794541139363`, 
       FormBox[
        TemplateBox[{0, 0}, "Spacer2"], TraditionalForm], {0.005, 0.}}, {
      3.912023005428146, 
       FormBox[
        TemplateBox[{0, 0}, "Spacer2"], TraditionalForm], {0.005, 0.}}, {
      4.0943445622221, 
       FormBox[
        TemplateBox[{0, 0}, "Spacer2"], TraditionalForm], {0.005, 0.}}, {
      4.248495242049359, 
       FormBox[
        TemplateBox[{0, 0}, "Spacer2"], TraditionalForm], {0.005, 0.}}, {
      4.382026634673881, 
       FormBox[
        TemplateBox[{0, 0}, "Spacer2"], TraditionalForm], {0.005, 0.}}, {
      4.499809670330265, 
       FormBox[
        TemplateBox[{0, 0}, "Spacer2"], TraditionalForm], {0.005, 0.}}, {
      5.298317366548036, 
       FormBox[
        TemplateBox[{0, 0}, "Spacer2"], TraditionalForm], {0.005, 0.}}, {
      5.703782474656201, 
       FormBox[
        TemplateBox[{0, 0}, "Spacer2"], TraditionalForm], {0.005, 0.}}, {
      5.991464547107982, 
       FormBox[
        TemplateBox[{0, 0}, "Spacer2"], TraditionalForm], {0.005, 0.}}, {
      6.214608098422191, 
       FormBox[
        TemplateBox[{0, 0}, "Spacer2"], TraditionalForm], {0.005, 0.}}, {
      6.396929655216146, 
       FormBox[
        TemplateBox[{0, 0}, "Spacer2"], TraditionalForm], {0.005, 0.}}, {
      6.551080335043404, 
       FormBox[
        TemplateBox[{0, 0}, "Spacer2"], TraditionalForm], {0.005, 0.}}, {
      6.684611727667927, 
       FormBox[
        TemplateBox[{0, 0}, "Spacer2"], TraditionalForm], {0.005, 0.}}, {
      6.802394763324311, 
       FormBox[
        TemplateBox[{0, 0}, "Spacer2"], TraditionalForm], {0.005, 0.}}, {
      6.907755278982137, 
       FormBox[
        TemplateBox[{0, 0}, "Spacer2"], TraditionalForm], {0.005, 
       0.}}}}]]], "Output",
 CellChangeTimes->{
  3.976699674657406*^9, 3.9766997138107815`*^9, 3.9766997672688646`*^9, {
   3.9766998320949087`*^9, 3.9766998372273035`*^9}, 3.976878338165444*^9, 
   3.9769541560505667`*^9, 3.97738654988205*^9, 3.9774037093552313`*^9, 
   3.977476262941841*^9, 3.9775748911753893`*^9, 3.977734187078947*^9, 
   3.9780120732238626`*^9, 3.978624538249276*^9},
 CellLabel->"Out[31]=",ExpressionUUID->"ca77ad22-38cc-471f-a348-242d9d3b31e0"],

Cell[CellGroupData[{

Cell[BoxData[
 RowBox[{
  StyleBox[
   RowBox[{"(*", " ", 
    RowBox[{
     RowBox[{"Fig", ".5", "a"}], " ", "\[Dash]", " ", 
     RowBox[{
     "surviving", " ", "tumor", " ", "cells", " ", "in", " ", "different", 
      " ", "modes", " ", "depending", " ", "on", " ", "the", " ", 
      "irradiation", " ", "time", " ", "for", " ", "basic", " ", "set", " ", 
      "of", " ", "parameters"}]}], " ", "*)"}],
   Background->RGBColor[1, 1, 0]], 
  StyleBox["\[IndentingNewLine]",
   Background->RGBColor[1, 1, 0]], "\[IndentingNewLine]", 
  RowBox[{
   RowBox[{
    RowBox[{"paths", "=", 
     RowBox[{"{", 
      RowBox[{
       RowBox[{
       "MainPath", "<>", 
        "\"\<000 B=0.03 mu=3 alpha0=0.05 rho=250 Cu=3\\\\01 mode=RT \
output\\\\\>\""}], ",", "\[IndentingNewLine]", 
       RowBox[{
       "MainPath", "<>", 
        "\"\<000 B=0.03 mu=3 alpha0=0.05 rho=250 Cu=3\\\\03 mode=NP kon=0 \
output\\\\\>\""}], ",", "\[IndentingNewLine]", 
       RowBox[{
       "MainPath", "<>", 
        "\"\<000 B=0.03 mu=3 alpha0=0.05 rho=250 Cu=3\\\\04 mode=NP \
output\\\\\>\""}], ",", "\[IndentingNewLine]", 
       RowBox[{
       "MainPath", "<>", 
        "\"\<000 B=0.03 mu=3 alpha0=0.05 rho=250 Cu=3\\\\05 mode=AT Aa=1000 \
output\\\\\>\""}], ",", " ", 
       RowBox[{
       "MainPath", "<>", 
        "\"\<000 B=0.03 mu=3 alpha0=0.05 rho=250 Cu=3\\\\06 mode=AT Aa=10000 \
output\\\\\>\""}], ",", " ", 
       RowBox[{
       "MainPath", "<>", 
        "\"\<000 B=0.03 mu=3 alpha0=0.05 rho=250 Cu=3\\\\10 mode=AT Aa=30000 \
output\\\\\>\""}], ",", 
       RowBox[{
       "MainPath", "<>", 
        "\"\<000 B=0.03 mu=3 alpha0=0.05 rho=250 Cu=3\\\\07 mode=AT Aa=100000 \
output\\\\\>\""}], ",", " ", 
       RowBox[{
       "MainPath", "<>", 
        "\"\<000 B=0.03 mu=3 alpha0=0.05 rho=250 Cu=3\\\\08 mode=AT \
Aa=1000000 output\\\\\>\""}]}], "}"}]}], ";"}], "\[IndentingNewLine]", 
   "\[IndentingNewLine]", 
   RowBox[{
    RowBox[{"labels", "=", 
     RowBox[{"{", 
      RowBox[{
      "\"\<RT solo\>\"", ",", "\"\<NP no spec bind\>\"", ",", "\"\<NP\>\"", 
       ",", "\"\<AB10^3\>\"", ",", "\"\<AB10^4\>\"", ",", "\"\<AB3x10^4\>\"", 
       ",", "\"\<AB10^5\>\"", ",", "\"\<AB10^6\>\""}], "}"}]}], ";"}], 
   "\[IndentingNewLine]", "\n", 
   RowBox[{
    RowBox[{"styles", "=", 
     RowBox[{"{", 
      RowBox[{"Black", ",", 
       RowBox[{"Darker", "[", "Yellow", "]"}], ",", 
       RowBox[{"Darker", "[", "Orange", "]"}], ",", 
       RowBox[{"Darker", "[", "Cyan", "]"}], ",", 
       RowBox[{"Darker", "[", "Green", "]"}], ",", 
       RowBox[{"Directive", "[", 
        RowBox[{
         RowBox[{"Blend", "[", 
          RowBox[{
           RowBox[{"{", 
            RowBox[{
             RowBox[{"Darker", "[", "Green", "]"}], ",", 
             RowBox[{"Darker", "[", "Yellow", "]"}]}], "}"}], ",", "0.25"}], 
          "]"}], ",", "Thin"}], "]"}], ",", 
       RowBox[{"Directive", "[", 
        RowBox[{
         RowBox[{"Blend", "[", 
          RowBox[{
           RowBox[{"{", 
            RowBox[{
             RowBox[{"Darker", "[", "Green", "]"}], ",", 
             RowBox[{"Darker", "[", "Yellow", "]"}]}], "}"}], ",", "0.5"}], 
          "]"}], ",", "Thin"}], "]"}], ",", 
       RowBox[{"Directive", "[", 
        RowBox[{
         RowBox[{"Blend", "[", 
          RowBox[{
           RowBox[{"{", 
            RowBox[{
             RowBox[{"Darker", "[", "Green", "]"}], ",", 
             RowBox[{"Darker", "[", "Yellow", "]"}]}], "}"}], ",", "0.75"}], 
          "]"}], ",", "Thin"}], "]"}]}], "}"}]}], ";"}], 
   "\[IndentingNewLine]", "\[IndentingNewLine]", 
   RowBox[{"(*", 
    RowBox[{"--", 
     RowBox[{"--", 
      RowBox[{"--", 
       RowBox[{"--", 
        RowBox[{"--", 
         RowBox[{"--", 
          RowBox[{"--", 
           RowBox[{"--", 
            RowBox[{"--", 
             RowBox[{"--", 
              RowBox[{"--", 
               RowBox[{"--", 
                RowBox[{"--", 
                 RowBox[{"--", 
                  RowBox[{"--", 
                   RowBox[{"--", 
                    RowBox[{"--", 
                    RowBox[{"--", 
                    RowBox[{"--", 
                    RowBox[{"--", 
                    RowBox[{"--", 
                    RowBox[{
                    "--", "-"}]}]}]}]}]}]}]}]}]}]}]}]}]}]}]}]}]}]}]}]}]}], 
    "*)"}], "\[IndentingNewLine]", 
   RowBox[{"(*", 
    RowBox[{"LOAD", " ", "SURV", " ", "CURVE", " ", "FROM", " ", 
     RowBox[{"results", ".", "txt"}]}], "*)"}], "\n", 
   RowBox[{"(*", 
    RowBox[{"--", 
     RowBox[{"--", 
      RowBox[{"--", 
       RowBox[{"--", 
        RowBox[{"--", 
         RowBox[{"--", 
          RowBox[{"--", 
           RowBox[{"--", 
            RowBox[{"--", 
             RowBox[{"--", 
              RowBox[{"--", 
               RowBox[{"--", 
                RowBox[{"--", 
                 RowBox[{"--", 
                  RowBox[{"--", 
                   RowBox[{"--", 
                    RowBox[{"--", 
                    RowBox[{"--", 
                    RowBox[{"--", 
                    RowBox[{"--", 
                    RowBox[{"--", 
                    RowBox[{
                    "--", "-"}]}]}]}]}]}]}]}]}]}]}]}]}]}]}]}]}]}]}]}]}]}], 
    "*)"}], "\[IndentingNewLine]", "\[IndentingNewLine]", 
   RowBox[{
    RowBox[{"loadSURV", "[", "path_", "]"}], ":=", 
    RowBox[{"Module", "[", 
     RowBox[{
      RowBox[{"{", 
       RowBox[{
       "file", ",", "table", ",", "body", ",", "timeHours", ",", "timeDays", 
        ",", "surv", ",", "t0", ",", "data"}], "}"}], ",", 
      RowBox[{
       RowBox[{"file", "=", 
        RowBox[{"FileNameJoin", "[", 
         RowBox[{"{", 
          RowBox[{"path", ",", "\"\<results.txt\>\""}], "}"}], "]"}]}], ";", 
       "\[IndentingNewLine]", 
       RowBox[{"table", "=", 
        RowBox[{"Import", "[", 
         RowBox[{"file", ",", "\"\<Table\>\""}], "]"}]}], ";", 
       "\[IndentingNewLine]", 
       RowBox[{"(*", 
        RowBox[{"drop", " ", "header", " ", "rows"}], "*)"}], 
       RowBox[{"body", "=", 
        RowBox[{"table", "[", 
         RowBox[{"[", 
          RowBox[{"3", ";;"}], "]"}], "]"}]}], ";", "\[IndentingNewLine]", 
       RowBox[{"(*", 
        RowBox[{"time", " ", "shift"}], "*)"}], 
       RowBox[{"timeHours", "=", 
        RowBox[{"body", "[", 
         RowBox[{"[", 
          RowBox[{"All", ",", "1"}], "]"}], "]"}]}], ";", 
       "\[IndentingNewLine]", 
       RowBox[{"t0", "=", 
        RowBox[{"First", "[", "timeHours", "]"}]}], ";", 
       "\[IndentingNewLine]", 
       RowBox[{"timeDays", "=", 
        RowBox[{
         RowBox[{"(", 
          RowBox[{"timeHours", "-", "t0"}], ")"}], "/", "24.0"}]}], ";", 
       "\[IndentingNewLine]", 
       RowBox[{"surv", "=", 
        RowBox[{"body", "[", 
         RowBox[{"[", 
          RowBox[{"All", ",", "5"}], "]"}], "]"}]}], ";", 
       RowBox[{"(*", 
        RowBox[{"SURV", " ", "column"}], "*)"}], 
       RowBox[{"data", "=", 
        RowBox[{"Transpose", "[", 
         RowBox[{"{", 
          RowBox[{"timeDays", ",", "surv"}], "}"}], "]"}]}], ";", 
       "\[IndentingNewLine]", 
       RowBox[{"(*", 
        RowBox[{"remove", " ", 
         RowBox[{"zero", "/", "negative"}], " ", "SURV", " ", "for", " ", 
         "log", " ", "plot"}], "*)"}], 
       RowBox[{"Select", "[", 
        RowBox[{"data", ",", 
         RowBox[{
          RowBox[{
           RowBox[{"#", "[", 
            RowBox[{"[", "2", "]"}], "]"}], ">", "0"}], "&"}]}], "]"}]}]}], 
     "]"}]}], "\[IndentingNewLine]", "\[IndentingNewLine]", 
   RowBox[{"(*", 
    RowBox[{"--", 
     RowBox[{"--", 
      RowBox[{"--", 
       RowBox[{"--", 
        RowBox[{"--", 
         RowBox[{"--", 
          RowBox[{"--", 
           RowBox[{"--", 
            RowBox[{"--", 
             RowBox[{"--", 
              RowBox[{"--", 
               RowBox[{"--", 
                RowBox[{"--", 
                 RowBox[{"--", 
                  RowBox[{"--", 
                   RowBox[{"--", 
                    RowBox[{"--", 
                    RowBox[{"--", 
                    RowBox[{"--", 
                    RowBox[{"--", 
                    RowBox[{"--", 
                    RowBox[{
                    "--", "-"}]}]}]}]}]}]}]}]}]}]}]}]}]}]}]}]}]}]}]}]}]}], 
    "*)"}], "\[IndentingNewLine]", 
   RowBox[{"(*", 
    RowBox[{"LOAD", " ", "ALL", " ", "DATASETS"}], "*)"}], 
   "\[IndentingNewLine]", 
   RowBox[{"(*", 
    RowBox[{"--", 
     RowBox[{"--", 
      RowBox[{"--", 
       RowBox[{"--", 
        RowBox[{"--", 
         RowBox[{"--", 
          RowBox[{"--", 
           RowBox[{"--", 
            RowBox[{"--", 
             RowBox[{"--", 
              RowBox[{"--", 
               RowBox[{"--", 
                RowBox[{"--", 
                 RowBox[{"--", 
                  RowBox[{"--", 
                   RowBox[{"--", 
                    RowBox[{"--", 
                    RowBox[{"--", 
                    RowBox[{"--", 
                    RowBox[{"--", 
                    RowBox[{"--", 
                    RowBox[{
                    "--", "-"}]}]}]}]}]}]}]}]}]}]}]}]}]}]}]}]}]}]}]}]}]}], 
    "*)"}], "\[IndentingNewLine]", "\n", 
   RowBox[{
    RowBox[{"dataAll", "=", 
     RowBox[{"loadSURV", "/@", "paths"}]}], ";"}], "\[IndentingNewLine]", 
   "\[IndentingNewLine]", 
   RowBox[{
    RowBox[{"minElem1", "=", 
     RowBox[{"First", "@", 
      RowBox[{"MinimalBy", "[", 
       RowBox[{
        RowBox[{"dataAll", "[", 
         RowBox[{"[", "1", "]"}], "]"}], ",", "Last"}], "]"}]}]}], ";"}], 
   "\[IndentingNewLine]", 
   RowBox[{
    RowBox[{"minElem2", "=", 
     RowBox[{"First", "@", 
      RowBox[{"MinimalBy", "[", 
       RowBox[{
        RowBox[{"dataAll", "[", 
         RowBox[{"[", "2", "]"}], "]"}], ",", "Last"}], "]"}]}]}], ";"}], 
   "\[IndentingNewLine]", 
   RowBox[{
    RowBox[{"minElem3", "=", 
     RowBox[{"First", "@", 
      RowBox[{"MinimalBy", "[", 
       RowBox[{
        RowBox[{"dataAll", "[", 
         RowBox[{"[", "3", "]"}], "]"}], ",", "Last"}], "]"}]}]}], ";"}], 
   "\[IndentingNewLine]", 
   RowBox[{
    RowBox[{"minElem4", "=", 
     RowBox[{"First", "@", 
      RowBox[{"MinimalBy", "[", 
       RowBox[{
        RowBox[{"dataAll", "[", 
         RowBox[{"[", "4", "]"}], "]"}], ",", "Last"}], "]"}]}]}], ";"}], 
   "\[IndentingNewLine]", 
   RowBox[{
    RowBox[{"minElem5", "=", 
     RowBox[{"First", "@", 
      RowBox[{"MinimalBy", "[", 
       RowBox[{
        RowBox[{"dataAll", "[", 
         RowBox[{"[", "5", "]"}], "]"}], ",", "Last"}], "]"}]}]}], ";"}], 
   "\[IndentingNewLine]", "\[IndentingNewLine]", 
   RowBox[{"(*", 
    RowBox[{"--", 
     RowBox[{"--", 
      RowBox[{"--", 
       RowBox[{"--", 
        RowBox[{"--", 
         RowBox[{"--", 
          RowBox[{"--", 
           RowBox[{"--", 
            RowBox[{"--", 
             RowBox[{"--", 
              RowBox[{"--", 
               RowBox[{"--", 
                RowBox[{"--", 
                 RowBox[{"--", 
                  RowBox[{"--", 
                   RowBox[{"--", 
                    RowBox[{"--", 
                    RowBox[{"--", 
                    RowBox[{"--", 
                    RowBox[{"--", 
                    RowBox[{"--", 
                    RowBox[{
                    "--", "-"}]}]}]}]}]}]}]}]}]}]}]}]}]}]}]}]}]}]}]}]}]}], 
    "*)"}], "\n", 
   RowBox[{"(*", "PLOT", "*)"}], "\[IndentingNewLine]", 
   RowBox[{"(*", 
    RowBox[{"--", 
     RowBox[{"--", 
      RowBox[{"--", 
       RowBox[{"--", 
        RowBox[{"--", 
         RowBox[{"--", 
          RowBox[{"--", 
           RowBox[{"--", 
            RowBox[{"--", 
             RowBox[{"--", 
              RowBox[{"--", 
               RowBox[{"--", 
                RowBox[{"--", 
                 RowBox[{"--", 
                  RowBox[{"--", 
                   RowBox[{"--", 
                    RowBox[{"--", 
                    RowBox[{"--", 
                    RowBox[{"--", 
                    RowBox[{"--", 
                    RowBox[{"--", 
                    RowBox[{
                    "--", "-"}]}]}]}]}]}]}]}]}]}]}]}]}]}]}]}]}]}]}]}]}]}], 
    "*)"}], "\[IndentingNewLine]", "\[IndentingNewLine]", 
   RowBox[{"plot", "=", 
    RowBox[{"Show", "[", 
     RowBox[{
      RowBox[{"ListLogPlot", "[", 
       RowBox[{"dataAll", ",", 
        RowBox[{"Frame", "->", "True"}], ",", 
        RowBox[{"FrameLabel", "->", 
         RowBox[{"{", 
          RowBox[{"\"\<time (days)\>\"", ",", "\"\<SURV (cells)\>\""}], 
          "}"}]}], ",", 
        RowBox[{"PlotRange", "->", "All"}], ",", 
        RowBox[{"PlotStyle", "->", "styles"}], ",", 
        RowBox[{"ImageSize", "->", "650"}], ",", 
        RowBox[{"PlotLegends", "->", 
         RowBox[{"Placed", "[", 
          RowBox[{"labels", ",", "Right"}], "]"}]}], ",", 
        RowBox[{"Joined", "->", "True"}]}], "]"}], "\[IndentingNewLine]", ",", 
      RowBox[{"ListLogPlot", "[", 
       RowBox[{
        RowBox[{"{", "minElem1", "}"}], ",", 
        RowBox[{"PlotStyle", "->", 
         RowBox[{"styles", "[", 
          RowBox[{"[", "1", "]"}], "]"}]}]}], "]"}], ",", 
      RowBox[{"ListLogPlot", "[", 
       RowBox[{
        RowBox[{"{", "minElem2", "}"}], ",", 
        RowBox[{"PlotStyle", "->", 
         RowBox[{"styles", "[", 
          RowBox[{"[", "2", "]"}], "]"}]}]}], "]"}], ",", 
      RowBox[{"ListLogPlot", "[", 
       RowBox[{
        RowBox[{"{", "minElem3", "}"}], ",", 
        RowBox[{"PlotStyle", "->", 
         RowBox[{"styles", "[", 
          RowBox[{"[", "3", "]"}], "]"}]}]}], "]"}], ",", 
      RowBox[{"ListLogPlot", "[", 
       RowBox[{
        RowBox[{"{", "minElem4", "}"}], ",", 
        RowBox[{"PlotStyle", "->", 
         RowBox[{"styles", "[", 
          RowBox[{"[", "4", "]"}], "]"}]}]}], "]"}], ",", 
      RowBox[{"ListLogPlot", "[", 
       RowBox[{
        RowBox[{"{", "minElem5", "}"}], ",", 
        RowBox[{"PlotStyle", "->", 
         RowBox[{"styles", "[", 
          RowBox[{"[", "5", "]"}], "]"}]}]}], "]"}], ",", 
      "\[IndentingNewLine]", 
      RowBox[{"LogPlot", "[", 
       RowBox[{"0.01", ",", 
        RowBox[{"{", 
         RowBox[{"x", ",", "0", ",", "20"}], "}"}], ",", 
        RowBox[{"PlotStyle", "->", 
         RowBox[{"Directive", "[", 
          RowBox[{"Gray", ",", "Dashed"}], "]"}]}]}], "]"}]}], "]"}]}], 
   "\[IndentingNewLine]"}]}]], "Input",
 CellChangeTimes->{{3.9748054947582684`*^9, 3.974805522721912*^9}, {
   3.9748063473181195`*^9, 3.9748063549588203`*^9}, {3.9748067072744246`*^9, 
   3.9748067084358597`*^9}, {3.9760190056077757`*^9, 
   3.9760191498220534`*^9}, {3.9760192589624147`*^9, 
   3.9760192665430045`*^9}, {3.9766999578807473`*^9, 
   3.9766999594377737`*^9}, {3.9766999968686843`*^9, 
   3.9767000209176455`*^9}, {3.976700067213272*^9, 3.9767001237663207`*^9}, {
   3.976700179872115*^9, 3.9767002939880047`*^9}, {3.976700347484011*^9, 
   3.9767003650886354`*^9}, 3.9767004083204803`*^9, {3.976700447425718*^9, 
   3.976700538326525*^9}, {3.9767006115464907`*^9, 3.97670068540743*^9}, {
   3.976700867472825*^9, 3.97670096112675*^9}, {3.976700998908413*^9, 
   3.976701049286539*^9}, {3.9767010968465333`*^9, 3.9767011572987432`*^9}, {
   3.9768783532222586`*^9, 3.9768783785672607`*^9}, {3.97687844721513*^9, 
   3.9768784813983974`*^9}, 3.9768795033395405`*^9, {3.9774195125351562`*^9, 
   3.9774195167419567`*^9}, {3.977419562779998*^9, 3.9774195632083197`*^9}, 
   3.977421356936843*^9, {3.9774220736239533`*^9, 3.9774220748946366`*^9}, {
   3.9775749002899485`*^9, 3.977574913362295*^9}, {3.97757500199391*^9, 
   3.977575050999477*^9}, 3.9775750814733496`*^9, {3.977575176526513*^9, 
   3.9775753186404305`*^9}, {3.9775753999478407`*^9, 
   3.9775754307213345`*^9}, {3.9775755789374247`*^9, 3.977575627258639*^9}, {
   3.9775783736828413`*^9, 3.977578376991068*^9}, {3.977578434643177*^9, 
   3.977578453141059*^9}, 3.9775888458047876`*^9, 3.977588919283358*^9, {
   3.977635432667612*^9, 3.977635442336832*^9}, {3.9786970567596226`*^9, 
   3.9786970569344687`*^9}, 3.980015293671836*^9},
 CellLabel->"In[3]:=",ExpressionUUID->"3ab21afb-b0b5-4ac5-b44e-1699e0edbb42"],

Cell[BoxData[
 TemplateBox[{
   GraphicsBox[{{{}, 
      InterpretationBox[{
        TagBox[{{}, {}, 
          TagBox[{
            GrayLevel[0], 
            PointSize[0.003666666666666667], 
            AbsoluteThickness[2], 
            LineBox[CompressedData["
1:eJw1l3k4VQkDh2Vfs7v27br25d6LBqX7K2kzVFJR075+LUz7NiZt06KU1JjS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             "]]}, Annotation[#, "Charting`Private`Tag#1"]& ], 
          TagBox[{
            RGBColor[
             NCache[
              Rational[2, 3], 0.6666666666666666], 
             NCache[
              Rational[2, 3], 0.6666666666666666], 0], 
            PointSize[0.003666666666666667], 
            AbsoluteThickness[2], 
            LineBox[CompressedData["
1:eJxdmXlYjfnfx1uklDbte53Tcjqd6pxTjIj7bV+KXxmMXUIRIyIpzByRLTtl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             "]]}, Annotation[#, "Charting`Private`Tag#2"]& ], 
          TagBox[{
            RGBColor[
             NCache[
              Rational[2, 3], 0.6666666666666666], 0.33333333333333337`, 0], 
            PointSize[0.003666666666666667], 
            AbsoluteThickness[2], 
            LineBox[CompressedData["
1:eJxdmHlcTXkfx1tUKlK3brd9ufu+Jcoy5zPENLKFCKGMYWTJkKxT2SlbphBK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             "]]}, Annotation[#, "Charting`Private`Tag#3"]& ], 
          TagBox[{
            RGBColor[0, 
             NCache[
              Rational[2, 3], 0.6666666666666666], 
             NCache[
              Rational[2, 3], 0.6666666666666666]], 
            PointSize[0.003666666666666667], 
            AbsoluteThickness[2], 
            LineBox[CompressedData["
1:eJxVmHlcTPvjxkuLFtKe9pmatqmpmYlrzXnImq8tIgnXTrhlV5QUWi1JlESu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             "]]}, Annotation[#, "Charting`Private`Tag#4"]& ], 
          TagBox[{
            RGBColor[0, 
             NCache[
              Rational[2, 3], 0.6666666666666666], 0], 
            PointSize[0.003666666666666667], 
            AbsoluteThickness[2], 
            LineBox[CompressedData["
1:eJw12Xk81Nv/B3BkyW4w1hnGGNvMYGa0aZuXWyrarkorIcrSLu2qab0tSlep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             "]]}, Annotation[#, "Charting`Private`Tag#5"]& ], 
          TagBox[{
            RGBColor[0.16666666666666666`, 0.6666666666666666, 0.], 
            PointSize[0.003666666666666667], 
            Thickness[Tiny], 
            LineBox[CompressedData["
1:eJw12XdYE2nbBfDQFAJIDb0GQgoBkiBgwzkWLIgudsECoqLi2lYExQKsvSwq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             "]]}, Annotation[#, "Charting`Private`Tag#6"]& ], 
          TagBox[{
            RGBColor[0.3333333333333333, 0.6666666666666666, 0.], 
            PointSize[0.003666666666666667], 
            Thickness[Tiny], 
            LineBox[CompressedData["
1:eJxd2Xk4lPvfB3B7hWwZ+zIYjLHNjKLV/a7TrqJFR5uUOpWKhBw5ZVJpOUUp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             "]]}, Annotation[#, "Charting`Private`Tag#7"]& ], 
          TagBox[{
            RGBColor[0.5, 0.6666666666666666, 0.], 
            PointSize[0.003666666666666667], 
            Thickness[Tiny], 
            LineBox[CompressedData["
1:eJw1mXk8VPv/x8eWCNnGvsyMYcYwZpEWxXlJ+3JLdC9JtF9K202bK1Ta08ZV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             "]]}, Annotation[#, "Charting`Private`Tag#8"]& ]}, {
         "WolframDynamicHighlight", <|
          "Label" -> {"XYLabel"}, "Ball" -> {"IndicatedBall"}|>}], 
        DynamicBox[
         (Charting`HighlightActionBox["DynamicHighlight", {}, 
          Slot["HighlightElements"], 
          Slot["LayoutOptions"], 
          Slot["Meta"], 
          Charting`HighlightActionFunction["DynamicHighlight", {{{}, {}, 
             Annotation[{
               Hue[0.67, 0.6, 0.6], 
               Directive[
                PointSize[0.003666666666666667], 
                AbsoluteThickness[2], 
                GrayLevel[0]], 
               Line[CompressedData["
1:eJw1l3k4VQkDh2Vfs7v27br25d6LBqX7K2kzVFJR075+LUz7NiZt06KU1JjS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                "]]}, "Charting`Private`Tag#1"], 
             Annotation[{
               Hue[0.9060679774997897, 0.6, 0.6], 
               Directive[
                PointSize[0.003666666666666667], 
                AbsoluteThickness[2], 
                RGBColor[
                 Rational[2, 3], 
                 Rational[2, 3], 0]], 
               Line[CompressedData["
1:eJxdmXlYjfnfx1uklDbte53Tcjqd6pxTjIj7bV+KXxmMXUIRIyIpzByRLTtl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                "]]}, "Charting`Private`Tag#2"], 
             Annotation[{
               Hue[0.1421359549995791, 0.6, 0.6], 
               Directive[
                PointSize[0.003666666666666667], 
                AbsoluteThickness[2], 
                RGBColor[
                 Rational[2, 3], 0.33333333333333337`, 0]], 
               Line[CompressedData["
1:eJxdmHlcTXkfx1tUKlK3brd9ufu+Jcoy5zPENLKFCKGMYWTJkKxT2SlbphBK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                "]]}, "Charting`Private`Tag#3"], 
             Annotation[{
               Hue[0.37820393249936934`, 0.6, 0.6], 
               Directive[
                PointSize[0.003666666666666667], 
                AbsoluteThickness[2], 
                RGBColor[0, 
                 Rational[2, 3], 
                 Rational[2, 3]]], 
               Line[CompressedData["
1:eJxVmHlcTPvjxkuLFtKe9pmatqmpmYlrzXnImq8tIgnXTrhlV5QUWi1JlESu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                "]]}, "Charting`Private`Tag#4"], 
             Annotation[{
               Hue[0.6142719099991583, 0.6, 0.6], 
               Directive[
                PointSize[0.003666666666666667], 
                AbsoluteThickness[2], 
                RGBColor[0, 
                 Rational[2, 3], 0]], 
               Line[CompressedData["
1:eJw12Xk81Nv/B3BkyW4w1hnGGNvMYGa0aZuXWyrarkorIcrSLu2qab0tSlep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                "]]}, "Charting`Private`Tag#5"], 
             Annotation[{
               Hue[0.8503398874989481, 0.6, 0.6], 
               Directive[
                PointSize[0.003666666666666667], 
                AbsoluteThickness[2], 
                RGBColor[0.16666666666666666`, 0.6666666666666666, 0.], 
                Thickness[Tiny]], 
               Line[CompressedData["
1:eJw12XdYE2nbBfDQFAJIDb0GQgoBkiBgwzkWLIgudsECoqLi2lYExQKsvSwq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                "]]}, "Charting`Private`Tag#6"], 
             Annotation[{
               Hue[0.08640786499873876, 0.6, 0.6], 
               Directive[
                PointSize[0.003666666666666667], 
                AbsoluteThickness[2], 
                RGBColor[0.3333333333333333, 0.6666666666666666, 0.], 
                Thickness[Tiny]], 
               Line[CompressedData["
1:eJxd2Xk4lPvfB3B7hWwZ+zIYjLHNjKLV/a7TrqJFR5uUOpWKhBw5ZVJpOUUp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                "]]}, "Charting`Private`Tag#7"], 
             Annotation[{
               Hue[0.3224758424985268, 0.6, 0.6], 
               Directive[
                PointSize[0.003666666666666667], 
                AbsoluteThickness[2], 
                RGBColor[0.5, 0.6666666666666666, 0.], 
                Thickness[Tiny]], 
               Line[CompressedData["
1:eJw1mXk8VPv/x8eWCNnGvsyMYcYwZpEWxXlJ+3JLdC9JtF9K202bK1Ta08ZV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                "]]}, "Charting`Private`Tag#8"]}}, <|
           "HighlightElements" -> <|
             "Label" -> {"XYLabel"}, "Ball" -> {"IndicatedBall"}|>, 
            "LayoutOptions" -> <|
             "PlotRange" -> {{0, 19.166666666666664`}, {-12.424881879246923`, 
                15.667423950012076`}}, 
              "Frame" -> {{True, True}, {True, True}}, 
              "AxesOrigin" -> {0, -12.424881879246923`}, 
              "ImageSize" -> {650, 650/GoldenRatio}, "Axes" -> {True, True}, 
              "LabelStyle" -> {}, "AspectRatio" -> GoldenRatio^(-1), 
              "DefaultStyle" -> {
                Directive[
                 PointSize[0.003666666666666667], 
                 AbsoluteThickness[2], 
                 RGBColor[0.5, 0.6666666666666666, 0.], 
                 Thickness[Tiny]], 
                Directive[
                 PointSize[0.003666666666666667], 
                 AbsoluteThickness[2], 
                 RGBColor[0.3333333333333333, 0.6666666666666666, 0.], 
                 Thickness[Tiny]], 
                Directive[
                 PointSize[0.003666666666666667], 
                 AbsoluteThickness[2], 
                 RGBColor[0.16666666666666666`, 0.6666666666666666, 0.], 
                 Thickness[Tiny]], 
                Directive[
                 PointSize[0.003666666666666667], 
                 AbsoluteThickness[2], 
                 RGBColor[0, 
                  Rational[2, 3], 0]], 
                Directive[
                 PointSize[0.003666666666666667], 
                 AbsoluteThickness[2], 
                 RGBColor[0, 
                  Rational[2, 3], 
                  Rational[2, 3]]], 
                Directive[
                 PointSize[0.003666666666666667], 
                 AbsoluteThickness[2], 
                 RGBColor[
                  Rational[2, 3], 0.33333333333333337`, 0]], 
                Directive[
                 PointSize[0.003666666666666667], 
                 AbsoluteThickness[2], 
                 RGBColor[
                  Rational[2, 3], 
                  Rational[2, 3], 0]], 
                Directive[
                 PointSize[0.003666666666666667], 
                 AbsoluteThickness[2], 
                 GrayLevel[0]]}, 
              "HighlightLabelingFunctions" -> <|"CoordinatesToolOptions" -> ({
                  Identity[
                   Part[#, 1]], 
                  Exp[
                   Part[#, 2]]}& ), 
                "ScalingFunctions" -> {{Identity, Identity}, {Log, Exp}}|>, 
              "Primitives" -> {}, "GCFlag" -> False|>, 
            "Meta" -> <|
             "DefaultHighlight" -> {"Dynamic", None}, "Index" -> {}, 
              "Function" -> ListLogPlot, "GroupHighlight" -> False|>|>]]& )[<|
          "HighlightElements" -> <|
            "Label" -> {"XYLabel"}, "Ball" -> {"IndicatedBall"}|>, 
           "LayoutOptions" -> <|
            "PlotRange" -> {{0, 19.166666666666664`}, {-12.424881879246923`, 
               15.667423950012076`}}, "Frame" -> {{True, True}, {True, True}},
              "AxesOrigin" -> {0, -12.424881879246923`}, 
             "ImageSize" -> {650, 650/GoldenRatio}, "Axes" -> {True, True}, 
             "LabelStyle" -> {}, "AspectRatio" -> GoldenRatio^(-1), 
             "DefaultStyle" -> {
               Directive[
                PointSize[0.003666666666666667], 
                AbsoluteThickness[2], 
                RGBColor[0.5, 0.6666666666666666, 0.], 
                Thickness[Tiny]], 
               Directive[
                PointSize[0.003666666666666667], 
                AbsoluteThickness[2], 
                RGBColor[0.3333333333333333, 0.6666666666666666, 0.], 
                Thickness[Tiny]], 
               Directive[
                PointSize[0.003666666666666667], 
                AbsoluteThickness[2], 
                RGBColor[0.16666666666666666`, 0.6666666666666666, 0.], 
                Thickness[Tiny]], 
               Directive[
                PointSize[0.003666666666666667], 
                AbsoluteThickness[2], 
                RGBColor[0, 
                 Rational[2, 3], 0]], 
               Directive[
                PointSize[0.003666666666666667], 
                AbsoluteThickness[2], 
                RGBColor[0, 
                 Rational[2, 3], 
                 Rational[2, 3]]], 
               Directive[
                PointSize[0.003666666666666667], 
                AbsoluteThickness[2], 
                RGBColor[
                 Rational[2, 3], 0.33333333333333337`, 0]], 
               Directive[
                PointSize[0.003666666666666667], 
                AbsoluteThickness[2], 
                RGBColor[
                 Rational[2, 3], 
                 Rational[2, 3], 0]], 
               Directive[
                PointSize[0.003666666666666667], 
                AbsoluteThickness[2], 
                GrayLevel[0]]}, 
             "HighlightLabelingFunctions" -> <|"CoordinatesToolOptions" -> ({
                 Identity[
                  Part[#, 1]], 
                 Exp[
                  Part[#, 2]]}& ), 
               "ScalingFunctions" -> {{Identity, Identity}, {Log, Exp}}|>, 
             "Primitives" -> {}, "GCFlag" -> False|>, 
           "Meta" -> <|
            "DefaultHighlight" -> {"Dynamic", None}, "Index" -> {}, 
             "Function" -> ListLogPlot, "GroupHighlight" -> False|>|>], 
         ImageSizeCache -> {{167.8379922730046, 
          227.12208551521363`}, {-58.6729610063225, -33.67047299256772}}]}, 
       Annotation[{{{}, {}, 
          Annotation[{
            Hue[0.67, 0.6, 0.6], 
            Directive[
             PointSize[0.003666666666666667], 
             AbsoluteThickness[2], 
             GrayLevel[0]], 
            Line[CompressedData["
1:eJw1l3k4VQkDh2Vfs7v27br25d6LBqX7K2kzVFJR075+LUz7NiZt06KU1JjS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             "]]}, "Charting`Private`Tag#1"], 
          Annotation[{
            Hue[0.9060679774997897, 0.6, 0.6], 
            Directive[
             PointSize[0.003666666666666667], 
             AbsoluteThickness[2], 
             RGBColor[
              Rational[2, 3], 
              Rational[2, 3], 0]], 
            Line[CompressedData["
1:eJxdmXlYjfnfx1uklDbte53Tcjqd6pxTjIj7bV+KXxmMXUIRIyIpzByRLTtl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             "]]}, "Charting`Private`Tag#2"], 
          Annotation[{
            Hue[0.1421359549995791, 0.6, 0.6], 
            Directive[
             PointSize[0.003666666666666667], 
             AbsoluteThickness[2], 
             RGBColor[
              Rational[2, 3], 0.33333333333333337`, 0]], 
            Line[CompressedData["
1:eJxdmHlcTXkfx1tUKlK3brd9ufu+Jcoy5zPENLKFCKGMYWTJkKxT2SlbphBK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             "]]}, "Charting`Private`Tag#3"], 
          Annotation[{
            Hue[0.37820393249936934`, 0.6, 0.6], 
            Directive[
             PointSize[0.003666666666666667], 
             AbsoluteThickness[2], 
             RGBColor[0, 
              Rational[2, 3], 
              Rational[2, 3]]], 
            Line[CompressedData["
1:eJxVmHlcTPvjxkuLFtKe9pmatqmpmYlrzXnImq8tIgnXTrhlV5QUWi1JlESu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             "]]}, "Charting`Private`Tag#4"], 
          Annotation[{
            Hue[0.6142719099991583, 0.6, 0.6], 
            Directive[
             PointSize[0.003666666666666667], 
             AbsoluteThickness[2], 
             RGBColor[0, 
              Rational[2, 3], 0]], 
            Line[CompressedData["
1:eJw12Xk81Nv/B3BkyW4w1hnGGNvMYGa0aZuXWyrarkorIcrSLu2qab0tSlep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             "]]}, "Charting`Private`Tag#5"], 
          Annotation[{
            Hue[0.8503398874989481, 0.6, 0.6], 
            Directive[
             PointSize[0.003666666666666667], 
             AbsoluteThickness[2], 
             RGBColor[0.16666666666666666`, 0.6666666666666666, 0.], 
             Thickness[Tiny]], 
            Line[CompressedData["
1:eJw12XdYE2nbBfDQFAJIDb0GQgoBkiBgwzkWLIgudsECoqLi2lYExQKsvSwq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             "]]}, "Charting`Private`Tag#6"], 
          Annotation[{
            Hue[0.08640786499873876, 0.6, 0.6], 
            Directive[
             PointSize[0.003666666666666667], 
             AbsoluteThickness[2], 
             RGBColor[0.3333333333333333, 0.6666666666666666, 0.], 
             Thickness[Tiny]], 
            Line[CompressedData["
1:eJxd2Xk4lPvfB3B7hWwZ+zIYjLHNjKLV/a7TrqJFR5uUOpWKhBw5ZVJpOUUp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             "]]}, "Charting`Private`Tag#7"], 
          Annotation[{
            Hue[0.3224758424985268, 0.6, 0.6], 
            Directive[
             PointSize[0.003666666666666667], 
             AbsoluteThickness[2], 
             RGBColor[0.5, 0.6666666666666666, 0.], 
             Thickness[Tiny]], 
            Line[CompressedData["
1:eJw1mXk8VPv/x8eWCNnGvsyMYcYwZpEWxXlJ+3JLdC9JtF9K202bK1Ta08ZV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             "]]}, "Charting`Private`Tag#8"]}}, <|
        "HighlightElements" -> <|
          "Label" -> {"XYLabel"}, "Ball" -> {"IndicatedBall"}|>, 
         "LayoutOptions" -> <|
          "PlotRange" -> {{0, 19.166666666666664`}, {-12.424881879246923`, 
             15.667423950012076`}}, "Frame" -> {{True, True}, {True, True}}, 
           "AxesOrigin" -> {0, -12.424881879246923`}, 
           "ImageSize" -> {650, 650/GoldenRatio}, "Axes" -> {True, True}, 
           "LabelStyle" -> {}, "AspectRatio" -> GoldenRatio^(-1), 
           "DefaultStyle" -> {
             Directive[
              PointSize[0.003666666666666667], 
              AbsoluteThickness[2], 
              RGBColor[0.5, 0.6666666666666666, 0.], 
              Thickness[Tiny]], 
             Directive[
              PointSize[0.003666666666666667], 
              AbsoluteThickness[2], 
              RGBColor[0.3333333333333333, 0.6666666666666666, 0.], 
              Thickness[Tiny]], 
             Directive[
              PointSize[0.003666666666666667], 
              AbsoluteThickness[2], 
              RGBColor[0.16666666666666666`, 0.6666666666666666, 0.], 
              Thickness[Tiny]], 
             Directive[
              PointSize[0.003666666666666667], 
              AbsoluteThickness[2], 
              RGBColor[0, 
               Rational[2, 3], 0]], 
             Directive[
              PointSize[0.003666666666666667], 
              AbsoluteThickness[2], 
              RGBColor[0, 
               Rational[2, 3], 
               Rational[2, 3]]], 
             Directive[
              PointSize[0.003666666666666667], 
              AbsoluteThickness[2], 
              RGBColor[
               Rational[2, 3], 0.33333333333333337`, 0]], 
             Directive[
              PointSize[0.003666666666666667], 
              AbsoluteThickness[2], 
              RGBColor[
               Rational[2, 3], 
               Rational[2, 3], 0]], 
             Directive[
              PointSize[0.003666666666666667], 
              AbsoluteThickness[2], 
              GrayLevel[0]]}, 
           "HighlightLabelingFunctions" -> <|"CoordinatesToolOptions" -> ({
               Identity[
                Part[#, 1]], 
               Exp[
                Part[#, 2]]}& ), 
             "ScalingFunctions" -> {{Identity, Identity}, {Log, Exp}}|>, 
           "Primitives" -> {}, "GCFlag" -> False|>, 
         "Meta" -> <|
          "DefaultHighlight" -> {"Dynamic", None}, "Index" -> {}, "Function" -> 
           ListLogPlot, "GroupHighlight" -> False|>|>, 
        "DynamicHighlight"]], {{}, {}}}, {{}, 
      InterpretationBox[{
        TagBox[
         TagBox[{
           GrayLevel[0], 
           PointSize[0.012833333333333334`], 
           AbsoluteThickness[2], 
           
           PointBox[{{0.29166666666666663`, 14.859314610137389`}, {
            0.29166666666666663`, 14.859314610137389`}}]}, 
          Annotation[#, "Charting`Private`Tag#1"]& ], {
         "WolframDynamicHighlight", <|
          "Label" -> {"XYLabel"}, "Ball" -> {"IndicatedBall"}|>}], 
        DynamicBox[
         (Charting`HighlightActionBox["DynamicHighlight", {}, 
          Slot["HighlightElements"], 
          Slot["LayoutOptions"], 
          Slot["Meta"], 
          Charting`HighlightActionFunction["DynamicHighlight", {{
             Annotation[{
               Directive[
                PointSize[0.012833333333333334`], 
                AbsoluteThickness[2], 
                GrayLevel[0]], 
               
               Point[{{0.29166666666666663`, 14.859314610137389`}, {
                0.29166666666666663`, 14.859314610137389`}}]}, 
              "Charting`Private`Tag#1"]}}, <|
           "HighlightElements" -> <|
             "Label" -> {"XYLabel"}, "Ball" -> {"IndicatedBall"}|>, 
            "LayoutOptions" -> <|
             "PlotRange" -> {{0, 0.5833333333333333}, {-2.325651390594975, 
                29.718629220274778`}}, 
              "Frame" -> {{False, False}, {False, False}}, 
              "AxesOrigin" -> {0, -2.325651390594975}, 
              "ImageSize" -> {360, 360/GoldenRatio}, "Axes" -> {True, True}, 
              "LabelStyle" -> {}, "AspectRatio" -> GoldenRatio^(-1), 
              "DefaultStyle" -> {
                Directive[
                 PointSize[0.012833333333333334`], 
                 AbsoluteThickness[2], 
                 GrayLevel[0]]}, 
              "HighlightLabelingFunctions" -> <|"CoordinatesToolOptions" -> ({
                  Identity[
                   Part[#, 1]], 
                  Exp[
                   Part[#, 2]]}& ), 
                "ScalingFunctions" -> {{Identity, Identity}, {Log, Exp}}|>, 
              "Primitives" -> {}, "GCFlag" -> False|>, 
            "Meta" -> <|
             "DefaultHighlight" -> {"Dynamic", None}, "Index" -> {}, 
              "Function" -> ListLogPlot, "GroupHighlight" -> False|>|>]]& )[<|
          "HighlightElements" -> <|
            "Label" -> {"XYLabel"}, "Ball" -> {"IndicatedBall"}|>, 
           "LayoutOptions" -> <|
            "PlotRange" -> {{0, 0.5833333333333333}, {-2.325651390594975, 
               29.718629220274778`}}, 
             "Frame" -> {{False, False}, {False, False}}, 
             "AxesOrigin" -> {0, -2.325651390594975}, 
             "ImageSize" -> {360, 360/GoldenRatio}, "Axes" -> {True, True}, 
             "LabelStyle" -> {}, "AspectRatio" -> GoldenRatio^(-1), 
             "DefaultStyle" -> {
               Directive[
                PointSize[0.012833333333333334`], 
                AbsoluteThickness[2], 
                GrayLevel[0]]}, 
             "HighlightLabelingFunctions" -> <|"CoordinatesToolOptions" -> ({
                 Identity[
                  Part[#, 1]], 
                 Exp[
                  Part[#, 2]]}& ), 
               "ScalingFunctions" -> {{Identity, Identity}, {Log, Exp}}|>, 
             "Primitives" -> {}, "GCFlag" -> False|>, 
           "Meta" -> <|
            "DefaultHighlight" -> {"Dynamic", None}, "Index" -> {}, 
             "Function" -> ListLogPlot, "GroupHighlight" -> False|>|>], 
         ImageSizeCache -> {{4.503599627370496*^15, -4.503599627370496*^15}, {
          4.503599627370496*^15, -4.503599627370496*^15}}]}, 
       Annotation[{{
          Annotation[{
            Directive[
             PointSize[0.012833333333333334`], 
             AbsoluteThickness[2], 
             GrayLevel[0]], 
            
            Point[{{0.29166666666666663`, 14.859314610137389`}, {
             0.29166666666666663`, 14.859314610137389`}}]}, 
           "Charting`Private`Tag#1"]}}, <|
        "HighlightElements" -> <|
          "Label" -> {"XYLabel"}, "Ball" -> {"IndicatedBall"}|>, 
         "LayoutOptions" -> <|
          "PlotRange" -> {{0, 0.5833333333333333}, {-2.325651390594975, 
             29.718629220274778`}}, 
           "Frame" -> {{False, False}, {False, False}}, 
           "AxesOrigin" -> {0, -2.325651390594975}, 
           "ImageSize" -> {360, 360/GoldenRatio}, "Axes" -> {True, True}, 
           "LabelStyle" -> {}, "AspectRatio" -> GoldenRatio^(-1), 
           "DefaultStyle" -> {
             Directive[
              PointSize[0.012833333333333334`], 
              AbsoluteThickness[2], 
              GrayLevel[0]]}, 
           "HighlightLabelingFunctions" -> <|"CoordinatesToolOptions" -> ({
               Identity[
                Part[#, 1]], 
               Exp[
                Part[#, 2]]}& ), 
             "ScalingFunctions" -> {{Identity, Identity}, {Log, Exp}}|>, 
           "Primitives" -> {}, "GCFlag" -> False|>, 
         "Meta" -> <|
          "DefaultHighlight" -> {"Dynamic", None}, "Index" -> {}, "Function" -> 
           ListLogPlot, "GroupHighlight" -> False|>|>, 
        "DynamicHighlight"]], {{}, {}}}, {{}, 
      InterpretationBox[{
        TagBox[
         TagBox[{
           RGBColor[
            NCache[
             Rational[2, 3], 0.6666666666666666], 
            NCache[
             Rational[2, 3], 0.6666666666666666], 0], 
           PointSize[0.012833333333333334`], 
           AbsoluteThickness[2], 
           
           PointBox[{{3.4166666666666665`, 1.6072354888789002`}, {
            3.4166666666666665`, 1.6072354888789002`}}]}, 
          Annotation[#, "Charting`Private`Tag#1"]& ], {
         "WolframDynamicHighlight", <|
          "Label" -> {"XYLabel"}, "Ball" -> {"IndicatedBall"}|>}], 
        DynamicBox[
         (Charting`HighlightActionBox["DynamicHighlight", {}, 
          Slot["HighlightElements"], 
          Slot["LayoutOptions"], 
          Slot["Meta"], 
          Charting`HighlightActionFunction["DynamicHighlight", {{
             Annotation[{
               Directive[
                PointSize[0.012833333333333334`], 
                AbsoluteThickness[2], 
                RGBColor[
                 Rational[2, 3], 
                 Rational[2, 3], 0]], 
               
               Point[{{3.4166666666666665`, 1.6072354888789002`}, {
                3.4166666666666665`, 1.6072354888789002`}}]}, 
              "Charting`Private`Tag#1"]}}, <|
           "HighlightElements" -> <|
             "Label" -> {"XYLabel"}, "Ball" -> {"IndicatedBall"}|>, 
            "LayoutOptions" -> <|
             "PlotRange" -> {{0, 6.833333333333333}, {-0.25155059622835785`, 
                3.2144709777578004`}}, 
              "Frame" -> {{False, False}, {False, False}}, 
              "AxesOrigin" -> {0, -0.25155059622835785`}, 
              "ImageSize" -> {360, 360/GoldenRatio}, "Axes" -> {True, True}, 
              "LabelStyle" -> {}, "AspectRatio" -> GoldenRatio^(-1), 
              "DefaultStyle" -> {
                Directive[
                 PointSize[0.012833333333333334`], 
                 AbsoluteThickness[2], 
                 RGBColor[
                  Rational[2, 3], 
                  Rational[2, 3], 0]]}, 
              "HighlightLabelingFunctions" -> <|"CoordinatesToolOptions" -> ({
                  Identity[
                   Part[#, 1]], 
                  Exp[
                   Part[#, 2]]}& ), 
                "ScalingFunctions" -> {{Identity, Identity}, {Log, Exp}}|>, 
              "Primitives" -> {}, "GCFlag" -> False|>, 
            "Meta" -> <|
             "DefaultHighlight" -> {"Dynamic", None}, "Index" -> {}, 
              "Function" -> ListLogPlot, "GroupHighlight" -> False|>|>]]& )[<|
          "HighlightElements" -> <|
            "Label" -> {"XYLabel"}, "Ball" -> {"IndicatedBall"}|>, 
           "LayoutOptions" -> <|
            "PlotRange" -> {{0, 6.833333333333333}, {-0.25155059622835785`, 
               3.2144709777578004`}}, 
             "Frame" -> {{False, False}, {False, False}}, 
             "AxesOrigin" -> {0, -0.25155059622835785`}, 
             "ImageSize" -> {360, 360/GoldenRatio}, "Axes" -> {True, True}, 
             "LabelStyle" -> {}, "AspectRatio" -> GoldenRatio^(-1), 
             "DefaultStyle" -> {
               Directive[
                PointSize[0.012833333333333334`], 
                AbsoluteThickness[2], 
                RGBColor[
                 Rational[2, 3], 
                 Rational[2, 3], 0]]}, 
             "HighlightLabelingFunctions" -> <|"CoordinatesToolOptions" -> ({
                 Identity[
                  Part[#, 1]], 
                 Exp[
                  Part[#, 2]]}& ), 
               "ScalingFunctions" -> {{Identity, Identity}, {Log, Exp}}|>, 
             "Primitives" -> {}, "GCFlag" -> False|>, 
           "Meta" -> <|
            "DefaultHighlight" -> {"Dynamic", None}, "Index" -> {}, 
             "Function" -> ListLogPlot, "GroupHighlight" -> False|>|>], 
         ImageSizeCache -> {{4.503599627370496*^15, -4.503599627370496*^15}, {
          4.503599627370496*^15, -4.503599627370496*^15}}]}, 
       Annotation[{{
          Annotation[{
            Directive[
             PointSize[0.012833333333333334`], 
             AbsoluteThickness[2], 
             RGBColor[
              Rational[2, 3], 
              Rational[2, 3], 0]], 
            
            Point[{{3.4166666666666665`, 1.6072354888789002`}, {
             3.4166666666666665`, 1.6072354888789002`}}]}, 
           "Charting`Private`Tag#1"]}}, <|
        "HighlightElements" -> <|
          "Label" -> {"XYLabel"}, "Ball" -> {"IndicatedBall"}|>, 
         "LayoutOptions" -> <|
          "PlotRange" -> {{0, 6.833333333333333}, {-0.25155059622835785`, 
             3.2144709777578004`}}, 
           "Frame" -> {{False, False}, {False, False}}, 
           "AxesOrigin" -> {0, -0.25155059622835785`}, 
           "ImageSize" -> {360, 360/GoldenRatio}, "Axes" -> {True, True}, 
           "LabelStyle" -> {}, "AspectRatio" -> GoldenRatio^(-1), 
           "DefaultStyle" -> {
             Directive[
              PointSize[0.012833333333333334`], 
              AbsoluteThickness[2], 
              RGBColor[
               Rational[2, 3], 
               Rational[2, 3], 0]]}, 
           "HighlightLabelingFunctions" -> <|"CoordinatesToolOptions" -> ({
               Identity[
                Part[#, 1]], 
               Exp[
                Part[#, 2]]}& ), 
             "ScalingFunctions" -> {{Identity, Identity}, {Log, Exp}}|>, 
           "Primitives" -> {}, "GCFlag" -> False|>, 
         "Meta" -> <|
          "DefaultHighlight" -> {"Dynamic", None}, "Index" -> {}, "Function" -> 
           ListLogPlot, "GroupHighlight" -> False|>|>, 
        "DynamicHighlight"]], {{}, {}}}, {{}, 
      InterpretationBox[{
        TagBox[
         TagBox[{
           RGBColor[
            NCache[
             Rational[2, 3], 0.6666666666666666], 0.33333333333333337`, 0], 
           PointSize[0.012833333333333334`], 
           AbsoluteThickness[2], 
           
           PointBox[{{8.916666666666666, 14.532374265141536`}, {
            8.916666666666666, 14.532374265141536`}}]}, 
          Annotation[#, "Charting`Private`Tag#1"]& ], {
         "WolframDynamicHighlight", <|
          "Label" -> {"XYLabel"}, "Ball" -> {"IndicatedBall"}|>}], 
        DynamicBox[
         (Charting`HighlightActionBox["DynamicHighlight", {}, 
          Slot["HighlightElements"], 
          Slot["LayoutOptions"], 
          Slot["Meta"], 
          Charting`HighlightActionFunction["DynamicHighlight", {{
             Annotation[{
               Directive[
                PointSize[0.012833333333333334`], 
                AbsoluteThickness[2], 
                RGBColor[
                 Rational[2, 3], 0.33333333333333337`, 0]], 
               
               Point[{{8.916666666666666, 14.532374265141536`}, {
                8.916666666666666, 14.532374265141536`}}]}, 
              "Charting`Private`Tag#1"]}}, <|
           "HighlightElements" -> <|
             "Label" -> {"XYLabel"}, "Ball" -> {"IndicatedBall"}|>, 
            "LayoutOptions" -> <|
             "PlotRange" -> {{0, 17.833333333333332`}, {-2.274481515810678, 
                29.064748530283072`}}, 
              "Frame" -> {{False, False}, {False, False}}, 
              "AxesOrigin" -> {0, -2.274481515810678}, 
              "ImageSize" -> {360, 360/GoldenRatio}, "Axes" -> {True, True}, 
              "LabelStyle" -> {}, "AspectRatio" -> GoldenRatio^(-1), 
              "DefaultStyle" -> {
                Directive[
                 PointSize[0.012833333333333334`], 
                 AbsoluteThickness[2], 
                 RGBColor[
                  Rational[2, 3], 0.33333333333333337`, 0]]}, 
              "HighlightLabelingFunctions" -> <|"CoordinatesToolOptions" -> ({
                  Identity[
                   Part[#, 1]], 
                  Exp[
                   Part[#, 2]]}& ), 
                "ScalingFunctions" -> {{Identity, Identity}, {Log, Exp}}|>, 
              "Primitives" -> {}, "GCFlag" -> False|>, 
            "Meta" -> <|
             "DefaultHighlight" -> {"Dynamic", None}, "Index" -> {}, 
              "Function" -> ListLogPlot, "GroupHighlight" -> False|>|>]]& )[<|
          "HighlightElements" -> <|
            "Label" -> {"XYLabel"}, "Ball" -> {"IndicatedBall"}|>, 
           "LayoutOptions" -> <|
            "PlotRange" -> {{0, 17.833333333333332`}, {-2.274481515810678, 
               29.064748530283072`}}, 
             "Frame" -> {{False, False}, {False, False}}, 
             "AxesOrigin" -> {0, -2.274481515810678}, 
             "ImageSize" -> {360, 360/GoldenRatio}, "Axes" -> {True, True}, 
             "LabelStyle" -> {}, "AspectRatio" -> GoldenRatio^(-1), 
             "DefaultStyle" -> {
               Directive[
                PointSize[0.012833333333333334`], 
                AbsoluteThickness[2], 
                RGBColor[
                 Rational[2, 3], 0.33333333333333337`, 0]]}, 
             "HighlightLabelingFunctions" -> <|"CoordinatesToolOptions" -> ({
                 Identity[
                  Part[#, 1]], 
                 Exp[
                  Part[#, 2]]}& ), 
               "ScalingFunctions" -> {{Identity, Identity}, {Log, Exp}}|>, 
             "Primitives" -> {}, "GCFlag" -> False|>, 
           "Meta" -> <|
            "DefaultHighlight" -> {"Dynamic", None}, "Index" -> {}, 
             "Function" -> ListLogPlot, "GroupHighlight" -> False|>|>], 
         ImageSizeCache -> {{4.503599627370496*^15, -4.503599627370496*^15}, {
          4.503599627370496*^15, -4.503599627370496*^15}}]}, 
       Annotation[{{
          Annotation[{
            Directive[
             PointSize[0.012833333333333334`], 
             AbsoluteThickness[2], 
             RGBColor[
              Rational[2, 3], 0.33333333333333337`, 0]], 
            
            Point[{{8.916666666666666, 14.532374265141536`}, {
             8.916666666666666, 14.532374265141536`}}]}, 
           "Charting`Private`Tag#1"]}}, <|
        "HighlightElements" -> <|
          "Label" -> {"XYLabel"}, "Ball" -> {"IndicatedBall"}|>, 
         "LayoutOptions" -> <|
          "PlotRange" -> {{0, 17.833333333333332`}, {-2.274481515810678, 
             29.064748530283072`}}, 
           "Frame" -> {{False, False}, {False, False}}, 
           "AxesOrigin" -> {0, -2.274481515810678}, 
           "ImageSize" -> {360, 360/GoldenRatio}, "Axes" -> {True, True}, 
           "LabelStyle" -> {}, "AspectRatio" -> GoldenRatio^(-1), 
           "DefaultStyle" -> {
             Directive[
              PointSize[0.012833333333333334`], 
              AbsoluteThickness[2], 
              RGBColor[
               Rational[2, 3], 0.33333333333333337`, 0]]}, 
           "HighlightLabelingFunctions" -> <|"CoordinatesToolOptions" -> ({
               Identity[
                Part[#, 1]], 
               Exp[
                Part[#, 2]]}& ), 
             "ScalingFunctions" -> {{Identity, Identity}, {Log, Exp}}|>, 
           "Primitives" -> {}, "GCFlag" -> False|>, 
         "Meta" -> <|
          "DefaultHighlight" -> {"Dynamic", None}, "Index" -> {}, "Function" -> 
           ListLogPlot, "GroupHighlight" -> False|>|>, 
        "DynamicHighlight"]], {{}, {}}}, {{}, 
      InterpretationBox[{
        TagBox[
         TagBox[{
           RGBColor[0, 
            NCache[
             Rational[2, 3], 0.6666666666666666], 
            NCache[
             Rational[2, 3], 0.6666666666666666]], 
           PointSize[0.012833333333333334`], 
           AbsoluteThickness[2], 
           
           PointBox[{{7.875, 13.733106731709459`}, {7.875, 
            13.733106731709459`}}]}, 
          Annotation[#, "Charting`Private`Tag#1"]& ], {
         "WolframDynamicHighlight", <|
          "Label" -> {"XYLabel"}, "Ball" -> {"IndicatedBall"}|>}], 
        DynamicBox[
         (Charting`HighlightActionBox["DynamicHighlight", {}, 
          Slot["HighlightElements"], 
          Slot["LayoutOptions"], 
          Slot["Meta"], 
          Charting`HighlightActionFunction["DynamicHighlight", {{
             Annotation[{
               Directive[
                PointSize[0.012833333333333334`], 
                AbsoluteThickness[2], 
                RGBColor[0, 
                 Rational[2, 3], 
                 Rational[2, 3]]], 
               
               Point[{{7.875, 13.733106731709459`}, {7.875, 
                13.733106731709459`}}]}, "Charting`Private`Tag#1"]}}, <|
           "HighlightElements" -> <|
             "Label" -> {"XYLabel"}, "Ball" -> {"IndicatedBall"}|>, 
            "LayoutOptions" -> <|
             "PlotRange" -> {{0, 15.75}, {-2.1493870750943076`, 
                27.466213463418917`}}, 
              "Frame" -> {{False, False}, {False, False}}, 
              "AxesOrigin" -> {0, -2.1493870750943076`}, 
              "ImageSize" -> {360, 360/GoldenRatio}, "Axes" -> {True, True}, 
              "LabelStyle" -> {}, "AspectRatio" -> GoldenRatio^(-1), 
              "DefaultStyle" -> {
                Directive[
                 PointSize[0.012833333333333334`], 
                 AbsoluteThickness[2], 
                 RGBColor[0, 
                  Rational[2, 3], 
                  Rational[2, 3]]]}, 
              "HighlightLabelingFunctions" -> <|"CoordinatesToolOptions" -> ({
                  Identity[
                   Part[#, 1]], 
                  Exp[
                   Part[#, 2]]}& ), 
                "ScalingFunctions" -> {{Identity, Identity}, {Log, Exp}}|>, 
              "Primitives" -> {}, "GCFlag" -> False|>, 
            "Meta" -> <|
             "DefaultHighlight" -> {"Dynamic", None}, "Index" -> {}, 
              "Function" -> ListLogPlot, "GroupHighlight" -> False|>|>]]& )[<|
          "HighlightElements" -> <|
            "Label" -> {"XYLabel"}, "Ball" -> {"IndicatedBall"}|>, 
           "LayoutOptions" -> <|
            "PlotRange" -> {{0, 15.75}, {-2.1493870750943076`, 
               27.466213463418917`}}, 
             "Frame" -> {{False, False}, {False, False}}, 
             "AxesOrigin" -> {0, -2.1493870750943076`}, 
             "ImageSize" -> {360, 360/GoldenRatio}, "Axes" -> {True, True}, 
             "LabelStyle" -> {}, "AspectRatio" -> GoldenRatio^(-1), 
             "DefaultStyle" -> {
               Directive[
                PointSize[0.012833333333333334`], 
                AbsoluteThickness[2], 
                RGBColor[0, 
                 Rational[2, 3], 
                 Rational[2, 3]]]}, 
             "HighlightLabelingFunctions" -> <|"CoordinatesToolOptions" -> ({
                 Identity[
                  Part[#, 1]], 
                 Exp[
                  Part[#, 2]]}& ), 
               "ScalingFunctions" -> {{Identity, Identity}, {Log, Exp}}|>, 
             "Primitives" -> {}, "GCFlag" -> False|>, 
           "Meta" -> <|
            "DefaultHighlight" -> {"Dynamic", None}, "Index" -> {}, 
             "Function" -> ListLogPlot, "GroupHighlight" -> False|>|>], 
         ImageSizeCache -> {{4.503599627370496*^15, -4.503599627370496*^15}, {
          4.503599627370496*^15, -4.503599627370496*^15}}]}, 
       Annotation[{{
          Annotation[{
            Directive[
             PointSize[0.012833333333333334`], 
             AbsoluteThickness[2], 
             RGBColor[0, 
              Rational[2, 3], 
              Rational[2, 3]]], 
            
            Point[{{7.875, 13.733106731709459`}, {7.875, 
             13.733106731709459`}}]}, "Charting`Private`Tag#1"]}}, <|
        "HighlightElements" -> <|
          "Label" -> {"XYLabel"}, "Ball" -> {"IndicatedBall"}|>, 
         "LayoutOptions" -> <|
          "PlotRange" -> {{0, 15.75}, {-2.1493870750943076`, 
             27.466213463418917`}}, 
           "Frame" -> {{False, False}, {False, False}}, 
           "AxesOrigin" -> {0, -2.1493870750943076`}, 
           "ImageSize" -> {360, 360/GoldenRatio}, "Axes" -> {True, True}, 
           "LabelStyle" -> {}, "AspectRatio" -> GoldenRatio^(-1), 
           "DefaultStyle" -> {
             Directive[
              PointSize[0.012833333333333334`], 
              AbsoluteThickness[2], 
              RGBColor[0, 
               Rational[2, 3], 
               Rational[2, 3]]]}, 
           "HighlightLabelingFunctions" -> <|"CoordinatesToolOptions" -> ({
               Identity[
                Part[#, 1]], 
               Exp[
                Part[#, 2]]}& ), 
             "ScalingFunctions" -> {{Identity, Identity}, {Log, Exp}}|>, 
           "Primitives" -> {}, "GCFlag" -> False|>, 
         "Meta" -> <|
          "DefaultHighlight" -> {"Dynamic", None}, "Index" -> {}, "Function" -> 
           ListLogPlot, "GroupHighlight" -> False|>|>, 
        "DynamicHighlight"]], {{}, {}}}, {{}, 
      InterpretationBox[{
        TagBox[
         TagBox[{
           RGBColor[0, 
            NCache[
             Rational[2, 3], 0.6666666666666666], 0], 
           PointSize[0.012833333333333334`], 
           AbsoluteThickness[2], 
           
           PointBox[{{8.791666666666666, -10.38604971102926}, {
            8.791666666666666, -10.38604971102926}}]}, 
          Annotation[#, "Charting`Private`Tag#1"]& ], {
         "WolframDynamicHighlight", <|
          "Label" -> {"XYLabel"}, "Ball" -> {"IndicatedBall"}|>}], 
        DynamicBox[
         (Charting`HighlightActionBox["DynamicHighlight", {}, 
          Slot["HighlightElements"], 
          Slot["LayoutOptions"], 
          Slot["Meta"], 
          Charting`HighlightActionFunction["DynamicHighlight", {{
             Annotation[{
               Directive[
                PointSize[0.012833333333333334`], 
                AbsoluteThickness[2], 
                RGBColor[0, 
                 Rational[2, 3], 0]], 
               
               Point[{{8.791666666666666, -10.38604971102926}, {
                8.791666666666666, -10.38604971102926}}]}, 
              "Charting`Private`Tag#1"]}}, <|
           "HighlightElements" -> <|
             "Label" -> {"XYLabel"}, "Ball" -> {"IndicatedBall"}|>, 
            "LayoutOptions" -> <|
             "PlotRange" -> {{
                0, 17.583333333333332`}, {-22.397634084119204`, 0}}, 
              "Frame" -> {{False, False}, {False, False}}, 
              "AxesOrigin" -> {0, -22.397634084119204`}, 
              "ImageSize" -> {360, 360/GoldenRatio}, "Axes" -> {True, True}, 
              "LabelStyle" -> {}, "AspectRatio" -> GoldenRatio^(-1), 
              "DefaultStyle" -> {
                Directive[
                 PointSize[0.012833333333333334`], 
                 AbsoluteThickness[2], 
                 RGBColor[0, 
                  Rational[2, 3], 0]]}, 
              "HighlightLabelingFunctions" -> <|"CoordinatesToolOptions" -> ({
                  Identity[
                   Part[#, 1]], 
                  Exp[
                   Part[#, 2]]}& ), 
                "ScalingFunctions" -> {{Identity, Identity}, {Log, Exp}}|>, 
              "Primitives" -> {}, "GCFlag" -> False|>, 
            "Meta" -> <|
             "DefaultHighlight" -> {"Dynamic", None}, "Index" -> {}, 
              "Function" -> ListLogPlot, "GroupHighlight" -> False|>|>]]& )[<|
          "HighlightElements" -> <|
            "Label" -> {"XYLabel"}, "Ball" -> {"IndicatedBall"}|>, 
           "LayoutOptions" -> <|
            "PlotRange" -> {{
               0, 17.583333333333332`}, {-22.397634084119204`, 0}}, 
             "Frame" -> {{False, False}, {False, False}}, 
             "AxesOrigin" -> {0, -22.397634084119204`}, 
             "ImageSize" -> {360, 360/GoldenRatio}, "Axes" -> {True, True}, 
             "LabelStyle" -> {}, "AspectRatio" -> GoldenRatio^(-1), 
             "DefaultStyle" -> {
               Directive[
                PointSize[0.012833333333333334`], 
                AbsoluteThickness[2], 
                RGBColor[0, 
                 Rational[2, 3], 0]]}, 
             "HighlightLabelingFunctions" -> <|"CoordinatesToolOptions" -> ({
                 Identity[
                  Part[#, 1]], 
                 Exp[
                  Part[#, 2]]}& ), 
               "ScalingFunctions" -> {{Identity, Identity}, {Log, Exp}}|>, 
             "Primitives" -> {}, "GCFlag" -> False|>, 
           "Meta" -> <|
            "DefaultHighlight" -> {"Dynamic", None}, "Index" -> {}, 
             "Function" -> ListLogPlot, "GroupHighlight" -> False|>|>], 
         ImageSizeCache -> {{4.503599627370496*^15, -4.503599627370496*^15}, {
          4.503599627370496*^15, -4.503599627370496*^15}}]}, 
       Annotation[{{
          Annotation[{
            Directive[
             PointSize[0.012833333333333334`], 
             AbsoluteThickness[2], 
             RGBColor[0, 
              Rational[2, 3], 0]], 
            
            Point[{{8.791666666666666, -10.38604971102926}, {
             8.791666666666666, -10.38604971102926}}]}, 
           "Charting`Private`Tag#1"]}}, <|
        "HighlightElements" -> <|
          "Label" -> {"XYLabel"}, "Ball" -> {"IndicatedBall"}|>, 
         "LayoutOptions" -> <|
          "PlotRange" -> {{
             0, 17.583333333333332`}, {-22.397634084119204`, 0}}, 
           "Frame" -> {{False, False}, {False, False}}, 
           "AxesOrigin" -> {0, -22.397634084119204`}, 
           "ImageSize" -> {360, 360/GoldenRatio}, "Axes" -> {True, True}, 
           "LabelStyle" -> {}, "AspectRatio" -> GoldenRatio^(-1), 
           "DefaultStyle" -> {
             Directive[
              PointSize[0.012833333333333334`], 
              AbsoluteThickness[2], 
              RGBColor[0, 
               Rational[2, 3], 0]]}, 
           "HighlightLabelingFunctions" -> <|"CoordinatesToolOptions" -> ({
               Identity[
                Part[#, 1]], 
               Exp[
                Part[#, 2]]}& ), 
             "ScalingFunctions" -> {{Identity, Identity}, {Log, Exp}}|>, 
           "Primitives" -> {}, "GCFlag" -> False|>, 
         "Meta" -> <|
          "DefaultHighlight" -> {"Dynamic", None}, "Index" -> {}, "Function" -> 
           ListLogPlot, "GroupHighlight" -> False|>|>, 
        "DynamicHighlight"]], {{}, {}}}, 
     InterpretationBox[{
       TagBox[{{{}, {}, 
          TagBox[{
            GrayLevel[0.5], 
            AbsoluteThickness[2], 
            Opacity[1.], 
            Dashing[{Small, Small}], 
            LineBox[CompressedData["
1:eJxTTMoPSmViYGAwAWIQPbcuic0wZbadaOjW3RuzhQ6w336k/lb+pD2Mv/DU
/MLX8jfh/HXrO2/n6L2C89PtL858U/QZzs97qvl4y7qfcD6XYov6fQsGBxi/
T+C01sIEZjg/6XbIfuYzbHB+4dGWpHx1Ljh/YwFPsIQnL5y/sDr7lUG4AJzf
NP9P4Jc3gnA+w+UHDnuqhOF8tZK0ihAtUTj/ydfpYdx7xeB8r6dZtZMKJeB8
vycTtOXkpOD8V4eTGk6slYbz9QSvyTrHy8L5XPZfE+98loPz3d9GfVcKVYDz
bxxKYYzSUYTzt3YciVP4iuCnsZY+OHdOCc5PLqreyjNLGc7XT9c+55OoAuef
F9LhLrVUhfN3r2uarcOsBudXM2oFnLmL4HPdqfLI26IO5z9dpjhlfo0GnD9F
Q5JlZ6gmnD9hVtrxRAUtOD9qSuw5nucI/g+XpT/n79OG8x8/dao41K4D5y+y
NZQ+m6gL569tLRVM19WD89tDk72ZvyL4pncWrmw/qw/nz9CcvfastwGcX3+g
d4b3TgTfVzp06SkVQzjfMe94tGAngj9fJknlzFcEX+Xw8ml+0UYI/+ke0rq0
D8FP+8xy8aSWMSI9bvyk0NmP4E+4xNN75DiCv++z2s///xF8AKOpeMI=
             "]]}, Annotation[#, "Charting`Private`Tag#1"]& ]}, {}}, {
        "WolframDynamicHighlight", <|
         "Label" -> {"XYLabel"}, "Ball" -> {"InterpolatedBall"}|>}], 
       DynamicBox[
        (Charting`HighlightActionBox["DynamicHighlight", {}, 
         Slot["HighlightElements"], 
         Slot["LayoutOptions"], 
         Slot["Meta"], 
         Charting`HighlightActionFunction["DynamicHighlight", {{{{}, {}, 
             Annotation[{
               Directive[
                Opacity[1.], 
                AbsoluteThickness[2], 
                GrayLevel[0.5], 
                Dashing[{Small, Small}]], 
               Line[CompressedData["
1:eJxTTMoPSmViYGAwAWIQPbcuic0wZbadaOjW3RuzhQ6w336k/lb+pD2Mv/DU
/MLX8jfh/HXrO2/n6L2C89PtL858U/QZzs97qvl4y7qfcD6XYov6fQsGBxi/
T+C01sIEZjg/6XbIfuYzbHB+4dGWpHx1Ljh/YwFPsIQnL5y/sDr7lUG4AJzf
NP9P4Jc3gnA+w+UHDnuqhOF8tZK0ihAtUTj/ydfpYdx7xeB8r6dZtZMKJeB8
vycTtOXkpOD8V4eTGk6slYbz9QSvyTrHy8L5XPZfE+98loPz3d9GfVcKVYDz
bxxKYYzSUYTzt3YciVP4iuCnsZY+OHdOCc5PLqreyjNLGc7XT9c+55OoAuef
F9LhLrVUhfN3r2uarcOsBudXM2oFnLmL4HPdqfLI26IO5z9dpjhlfo0GnD9F
Q5JlZ6gmnD9hVtrxRAUtOD9qSuw5nucI/g+XpT/n79OG8x8/dao41K4D5y+y
NZQ+m6gL569tLRVM19WD89tDk72ZvyL4pncWrmw/qw/nz9CcvfastwGcX3+g
d4b3TgTfVzp06SkVQzjfMe94tGAngj9fJknlzFcEX+Xw8ml+0UYI/+ke0rq0
D8FP+8xy8aSWMSI9bvyk0NmP4E+4xNN75DiCv++z2s///xF8AKOpeMI=
                "]]}, "Charting`Private`Tag#1"]}}, {}}, <|
          "HighlightElements" -> <|
            "Label" -> {"XYLabel"}, "Ball" -> {"InterpolatedBall"}|>, 
           "LayoutOptions" -> <|
            "PlotRange" -> {{0, 20}, {-9.210340371976182, 0.}}, 
             "Frame" -> {{False, False}, {False, False}}, 
             "AxesOrigin" -> {0, -9.72202594819706}, 
             "ImageSize" -> {360, 360/GoldenRatio}, "Axes" -> {True, True}, 
             "LabelStyle" -> {}, "AspectRatio" -> GoldenRatio^(-1), 
             "DefaultStyle" -> {
               Directive[
                Opacity[1.], 
                AbsoluteThickness[2], 
                GrayLevel[0.5], 
                Dashing[{Small, Small}]]}, 
             "HighlightLabelingFunctions" -> <|"CoordinatesToolOptions" -> ({
                 Identity[
                  Part[#, 1]], 
                 Exp[
                  Part[#, 2]]}& ), 
               "ScalingFunctions" -> {{Identity, Identity}, {Log, Exp}}|>, 
             "Primitives" -> {}, "GCFlag" -> False|>, 
           "Meta" -> <|
            "DefaultHighlight" -> {"Dynamic", None}, "Index" -> {}, 
             "Function" -> Plot, "GroupHighlight" -> False|>|>]]& )[<|
         "HighlightElements" -> <|
           "Label" -> {"XYLabel"}, "Ball" -> {"InterpolatedBall"}|>, 
          "LayoutOptions" -> <|
           "PlotRange" -> {{0, 20}, {-9.210340371976182, 0.}}, 
            "Frame" -> {{False, False}, {False, False}}, 
            "AxesOrigin" -> {0, -9.72202594819706}, 
            "ImageSize" -> {360, 360/GoldenRatio}, "Axes" -> {True, True}, 
            "LabelStyle" -> {}, "AspectRatio" -> GoldenRatio^(-1), 
            "DefaultStyle" -> {
              Directive[
               Opacity[1.], 
               AbsoluteThickness[2], 
               GrayLevel[0.5], 
               Dashing[{Small, Small}]]}, 
            "HighlightLabelingFunctions" -> <|"CoordinatesToolOptions" -> ({
                Identity[
                 Part[#, 1]], 
                Exp[
                 Part[#, 2]]}& ), 
              "ScalingFunctions" -> {{Identity, Identity}, {Log, Exp}}|>, 
            "Primitives" -> {}, "GCFlag" -> False|>, 
          "Meta" -> <|
           "DefaultHighlight" -> {"Dynamic", None}, "Index" -> {}, "Function" -> 
            Plot, "GroupHighlight" -> False|>|>], 
        ImageSizeCache -> {{4.503599627370496*^15, -4.503599627370496*^15}, {
         4.503599627370496*^15, -4.503599627370496*^15}}]}, 
      Annotation[{{{{}, {}, 
          Annotation[{
            Directive[
             Opacity[1.], 
             AbsoluteThickness[2], 
             GrayLevel[0.5], 
             Dashing[{Small, Small}]], 
            Line[CompressedData["
1:eJxTTMoPSmViYGAwAWIQPbcuic0wZbadaOjW3RuzhQ6w336k/lb+pD2Mv/DU
/MLX8jfh/HXrO2/n6L2C89PtL858U/QZzs97qvl4y7qfcD6XYov6fQsGBxi/
T+C01sIEZjg/6XbIfuYzbHB+4dGWpHx1Ljh/YwFPsIQnL5y/sDr7lUG4AJzf
NP9P4Jc3gnA+w+UHDnuqhOF8tZK0ihAtUTj/ydfpYdx7xeB8r6dZtZMKJeB8
vycTtOXkpOD8V4eTGk6slYbz9QSvyTrHy8L5XPZfE+98loPz3d9GfVcKVYDz
bxxKYYzSUYTzt3YciVP4iuCnsZY+OHdOCc5PLqreyjNLGc7XT9c+55OoAuef
F9LhLrVUhfN3r2uarcOsBudXM2oFnLmL4HPdqfLI26IO5z9dpjhlfo0GnD9F
Q5JlZ6gmnD9hVtrxRAUtOD9qSuw5nucI/g+XpT/n79OG8x8/dao41K4D5y+y
NZQ+m6gL569tLRVM19WD89tDk72ZvyL4pncWrmw/qw/nz9CcvfastwGcX3+g
d4b3TgTfVzp06SkVQzjfMe94tGAngj9fJknlzFcEX+Xw8ml+0UYI/+ke0rq0
D8FP+8xy8aSWMSI9bvyk0NmP4E+4xNN75DiCv++z2s///xF8AKOpeMI=
             "]]}, "Charting`Private`Tag#1"]}}, {}}, <|
       "HighlightElements" -> <|
         "Label" -> {"XYLabel"}, "Ball" -> {"InterpolatedBall"}|>, 
        "LayoutOptions" -> <|
         "PlotRange" -> {{0, 20}, {-9.210340371976182, 0.}}, 
          "Frame" -> {{False, False}, {False, False}}, 
          "AxesOrigin" -> {0, -9.72202594819706}, 
          "ImageSize" -> {360, 360/GoldenRatio}, "Axes" -> {True, True}, 
          "LabelStyle" -> {}, "AspectRatio" -> GoldenRatio^(-1), 
          "DefaultStyle" -> {
            Directive[
             Opacity[1.], 
             AbsoluteThickness[2], 
             GrayLevel[0.5], 
             Dashing[{Small, Small}]]}, 
          "HighlightLabelingFunctions" -> <|"CoordinatesToolOptions" -> ({
              Identity[
               Part[#, 1]], 
              Exp[
               Part[#, 2]]}& ), 
            "ScalingFunctions" -> {{Identity, Identity}, {Log, Exp}}|>, 
          "Primitives" -> {}, "GCFlag" -> False|>, 
        "Meta" -> <|
         "DefaultHighlight" -> {"Dynamic", None}, "Index" -> {}, "Function" -> 
          Plot, "GroupHighlight" -> False|>|>, "DynamicHighlight"]]}, 
    AspectRatio -> NCache[GoldenRatio^(-1), 0.6180339887498948], 
    Axes -> {True, True}, AxesLabel -> {None, None}, 
    AxesOrigin -> {0, -12.424881879246923`}, DisplayFunction -> Identity, 
    Frame -> {{True, True}, {True, True}}, FrameLabel -> {{
       FormBox[
        TagBox["\"SURV (cells)\"", HoldForm], TraditionalForm], None}, {
       FormBox[
        TagBox["\"time (days)\"", HoldForm], TraditionalForm], None}}, 
    FrameTicks -> FrontEndValueCache[{{
        Charting`ScaledTicks[{Log, Exp}, {Log, Exp}, "Nice", WorkingPrecision -> 
         15.954589770191003`, RotateLabel -> 0], 
        Charting`ScaledFrameTicks[{Log, Exp}]}, {
       Automatic, Automatic}}, {{{{-9.210340371976182, 
          FormBox[
           TemplateBox[{"10", 
             RowBox[{"-", "4"}]}, "Superscript", SyntaxForm -> 
            SuperscriptBox], TraditionalForm], {0.01, 
          0.}}, {-4.605170185988091, 
          FormBox[
           TagBox[
            InterpretationBox[
             StyleBox["\"0.01\"", ShowStringCharacters -> False], 
             0.01`15.954589770191003, AutoDelete -> True], NumberForm[#, {
              DirectedInfinity[1], 2}]& ], TraditionalForm], {0.01, 0.}}, {0., 
          FormBox["1", TraditionalForm], {0.01, 0.}}, {4.605170185988092, 
          FormBox["100", TraditionalForm], {0.01, 0.}}, {9.210340371976184, 
          FormBox[
           
           TemplateBox[{"10", "4"}, "Superscript", SyntaxForm -> 
            SuperscriptBox], TraditionalForm], {0.01, 0.}}, {
         13.815510557964274`, 
          FormBox[
           
           TemplateBox[{"10", "6"}, "Superscript", SyntaxForm -> 
            SuperscriptBox], TraditionalForm], {0.01, 
          0.}}, {-13.815510557964274`, 
          FormBox[
           TemplateBox[{0, 0}, "Spacer2"], TraditionalForm], {0.005, 
          0.}}, {-11.512925464970229`, 
          FormBox[
           TemplateBox[{0, 0}, "Spacer2"], TraditionalForm], {0.005, 
          0.}}, {-6.907755278982137, 
          FormBox[
           TemplateBox[{0, 0}, "Spacer2"], TraditionalForm], {0.005, 
          0.}}, {-2.3025850929940455`, 
          FormBox[
           TemplateBox[{0, 0}, "Spacer2"], TraditionalForm], {0.005, 0.}}, {
         2.302585092994046, 
          FormBox[
           TemplateBox[{0, 0}, "Spacer2"], TraditionalForm], {0.005, 0.}}, {
         6.907755278982137, 
          FormBox[
           TemplateBox[{0, 0}, "Spacer2"], TraditionalForm], {0.005, 0.}}, {
         11.512925464970229`, 
          FormBox[
           TemplateBox[{0, 0}, "Spacer2"], TraditionalForm], {0.005, 0.}}, {
         16.11809565095832, 
          FormBox[
           TemplateBox[{0, 0}, "Spacer2"], TraditionalForm], {0.005, 0.}}, {
         18.420680743952367`, 
          FormBox[
           TemplateBox[{0, 0}, "Spacer2"], TraditionalForm], {0.005, 
          0.}}}, {{-9.210340371976182, 
          FormBox[
           TemplateBox[{0, 0}, "Spacer2"], TraditionalForm], {0.01, 
          0.}}, {-4.605170185988091, 
          FormBox[
           TemplateBox[{0, 0}, "Spacer2"], TraditionalForm], {0.01, 0.}}, {0., 
          FormBox[
           TemplateBox[{0, 0}, "Spacer2"], TraditionalForm], {0.01, 0.}}, {
         4.605170185988092, 
          FormBox[
           TemplateBox[{0, 0}, "Spacer2"], TraditionalForm], {0.01, 0.}}, {
         9.210340371976184, 
          FormBox[
           TemplateBox[{0, 0}, "Spacer2"], TraditionalForm], {0.01, 0.}}, {
         13.815510557964274`, 
          FormBox[
           TemplateBox[{0, 0}, "Spacer2"], TraditionalForm], {0.01, 
          0.}}, {-13.815510557964274`, 
          FormBox[
           TemplateBox[{0, 0}, "Spacer2"], TraditionalForm], {0.005, 
          0.}}, {-11.512925464970229`, 
          FormBox[
           TemplateBox[{0, 0}, "Spacer2"], TraditionalForm], {0.005, 
          0.}}, {-6.907755278982137, 
          FormBox[
           TemplateBox[{0, 0}, "Spacer2"], TraditionalForm], {0.005, 
          0.}}, {-2.3025850929940455`, 
          FormBox[
           TemplateBox[{0, 0}, "Spacer2"], TraditionalForm], {0.005, 0.}}, {
         2.302585092994046, 
          FormBox[
           TemplateBox[{0, 0}, "Spacer2"], TraditionalForm], {0.005, 0.}}, {
         6.907755278982137, 
          FormBox[
           TemplateBox[{0, 0}, "Spacer2"], TraditionalForm], {0.005, 0.}}, {
         11.512925464970229`, 
          FormBox[
           TemplateBox[{0, 0}, "Spacer2"], TraditionalForm], {0.005, 0.}}, {
         16.11809565095832, 
          FormBox[
           TemplateBox[{0, 0}, "Spacer2"], TraditionalForm], {0.005, 0.}}, {
         18.420680743952367`, 
          FormBox[
           TemplateBox[{0, 0}, "Spacer2"], TraditionalForm], {0.005, 0.}}}}, {
       Automatic, Automatic}}], GridLines -> {None, None}, GridLinesStyle -> 
    Directive[
      GrayLevel[0.5, 0.4]], ImageSize -> 650, 
    Method -> {
     "AxisPadding" -> Scaled[0.02], "DefaultBoundaryStyle" -> Automatic, 
      "DefaultGraphicsInteraction" -> {
       "Version" -> 1.2, "TrackMousePosition" -> {True, False}, 
        "Effects" -> {
         "Highlight" -> {"ratio" -> 2}, "HighlightPoint" -> {"ratio" -> 2}, 
          "Droplines" -> {
           "freeformCursorMode" -> True, 
            "placement" -> {"x" -> "All", "y" -> "None"}}}}, 
      "DefaultMeshStyle" -> AbsolutePointSize[6], "DefaultPlotStyle" -> {
        Directive[
         RGBColor[0.368417, 0.506779, 0.709798], 
         AbsoluteThickness[2]], 
        Directive[
         RGBColor[0.880722, 0.611041, 0.142051], 
         AbsoluteThickness[2]], 
        Directive[
         RGBColor[0.560181, 0.691569, 0.194885], 
         AbsoluteThickness[2]], 
        Directive[
         RGBColor[0.922526, 0.385626, 0.209179], 
         AbsoluteThickness[2]], 
        Directive[
         RGBColor[0.528488, 0.470624, 0.701351], 
         AbsoluteThickness[2]], 
        Directive[
         RGBColor[0.772079, 0.431554, 0.102387], 
         AbsoluteThickness[2]], 
        Directive[
         RGBColor[0.363898, 0.618501, 0.782349], 
         AbsoluteThickness[2]], 
        Directive[
         RGBColor[1, 0.75, 0], 
         AbsoluteThickness[2]], 
        Directive[
         RGBColor[0.647624, 0.37816, 0.614037], 
         AbsoluteThickness[2]], 
        Directive[
         RGBColor[0.571589, 0.586483, 0.], 
         AbsoluteThickness[2]], 
        Directive[
         RGBColor[0.915, 0.3325, 0.2125], 
         AbsoluteThickness[2]], 
        Directive[
         RGBColor[0.40082222609352647`, 0.5220066643438841, 0.85], 
         AbsoluteThickness[2]], 
        Directive[
         RGBColor[0.9728288904374106, 0.621644452187053, 0.07336199581899142], 
         AbsoluteThickness[2]], 
        Directive[
         RGBColor[0.736782672705901, 0.358, 0.5030266573755369], 
         AbsoluteThickness[2]], 
        Directive[
         RGBColor[0.28026441037696703`, 0.715, 0.4292089322474965], 
         AbsoluteThickness[2]]}, "DomainPadding" -> Scaled[0.02], 
      "PointSizeFunction" -> "SmallPointSize", "RangePadding" -> Scaled[0.05],
       "OptimizePlotMarkers" -> True, "IncludeHighlighting" -> "CurrentSet", 
      "HighlightStyle" -> Automatic, "OptimizePlotMarkers" -> True, 
      "CoordinatesToolOptions" -> {"DisplayFunction" -> ({
          Identity[
           Part[#, 1]], 
          Exp[
           Part[#, 2]]}& ), "CopiedValueFunction" -> ({
          Identity[
           Part[#, 1]], 
          Exp[
           Part[#, 2]]}& )}}, 
    PlotRange -> {{0, 19.166666666666664`}, {-12.424881879246923`, 
      15.667423950012076`}}, PlotRangeClipping -> True, PlotRangePadding -> {{
       Scaled[0.02], 
       Scaled[0.02]}, {
       Scaled[0.02], 
       Scaled[0.05]}}, Ticks -> {Automatic, 
      Charting`ScaledTicks[{Log, Exp}, {Log, Exp}, "Nice", WorkingPrecision -> 
       15.954589770191003`, RotateLabel -> 0]}], 
   FormBox[
    FormBox[
     TemplateBox[{
      "\"RT solo\"", "\"NP no spec bind\"", "\"NP\"", "\"AB10^3\"", 
       "\"AB10^4\"", "\"AB3x10^4\"", "\"AB10^5\"", "\"AB10^6\""}, 
      "PointLegend", DisplayFunction -> (FormBox[
        StyleBox[
         StyleBox[
          PaneBox[
           TagBox[
            GridBox[{{
               TagBox[
                GridBox[{{
                   GraphicsBox[{{
                    Directive[
                    EdgeForm[
                    Directive[
                    Opacity[0.3], 
                    GrayLevel[0]]], 
                    PointSize[0.5], 
                    AbsoluteThickness[2], 
                    GrayLevel[0]], {
                    LineBox[{{0, 12.5}, {20, 12.5}}]}}, {
                    Directive[
                    EdgeForm[
                    Directive[
                    Opacity[0.3], 
                    GrayLevel[0]]], 
                    PointSize[0.5], 
                    AbsoluteThickness[2], 
                    GrayLevel[0]], {}}}, AspectRatio -> Full, 
                    ImageSize -> {20, 12.5}, PlotRangePadding -> None, 
                    ImagePadding -> Automatic, 
                    BaselinePosition -> (Scaled[0.18000000000000002`] -> 
                    Baseline)], #}, {
                   GraphicsBox[{{
                    Directive[
                    EdgeForm[
                    Directive[
                    Opacity[0.3], 
                    GrayLevel[0]]], 
                    PointSize[0.5], 
                    AbsoluteThickness[2], 
                    RGBColor[
                    NCache[
                    Rational[2, 3], 0.6666666666666666], 
                    NCache[
                    Rational[2, 3], 0.6666666666666666], 0]], {
                    LineBox[{{0, 12.5}, {20, 12.5}}]}}, {
                    Directive[
                    EdgeForm[
                    Directive[
                    Opacity[0.3], 
                    GrayLevel[0]]], 
                    PointSize[0.5], 
                    AbsoluteThickness[2], 
                    RGBColor[
                    NCache[
                    Rational[2, 3], 0.6666666666666666], 
                    NCache[
                    Rational[2, 3], 0.6666666666666666], 0]], {}}}, 
                    AspectRatio -> Full, ImageSize -> {20, 12.5}, 
                    PlotRangePadding -> None, ImagePadding -> Automatic, 
                    BaselinePosition -> (Scaled[0.18000000000000002`] -> 
                    Baseline)], #2}, {
                   GraphicsBox[{{
                    Directive[
                    EdgeForm[
                    Directive[
                    Opacity[0.3], 
                    GrayLevel[0]]], 
                    PointSize[0.5], 
                    AbsoluteThickness[2], 
                    RGBColor[
                    NCache[
                    Rational[2, 3], 0.6666666666666666], 0.33333333333333337`,
                     0]], {
                    LineBox[{{0, 12.5}, {20, 12.5}}]}}, {
                    Directive[
                    EdgeForm[
                    Directive[
                    Opacity[0.3], 
                    GrayLevel[0]]], 
                    PointSize[0.5], 
                    AbsoluteThickness[2], 
                    RGBColor[
                    NCache[
                    Rational[2, 3], 0.6666666666666666], 0.33333333333333337`,
                     0]], {}}}, AspectRatio -> Full, ImageSize -> {20, 12.5}, 
                    PlotRangePadding -> None, ImagePadding -> Automatic, 
                    BaselinePosition -> (Scaled[0.18000000000000002`] -> 
                    Baseline)], #3}, {
                   GraphicsBox[{{
                    Directive[
                    EdgeForm[
                    Directive[
                    Opacity[0.3], 
                    GrayLevel[0]]], 
                    PointSize[0.5], 
                    AbsoluteThickness[2], 
                    RGBColor[0, 
                    NCache[
                    Rational[2, 3], 0.6666666666666666], 
                    NCache[
                    Rational[2, 3], 0.6666666666666666]]], {
                    LineBox[{{0, 12.5}, {20, 12.5}}]}}, {
                    Directive[
                    EdgeForm[
                    Directive[
                    Opacity[0.3], 
                    GrayLevel[0]]], 
                    PointSize[0.5], 
                    AbsoluteThickness[2], 
                    RGBColor[0, 
                    NCache[
                    Rational[2, 3], 0.6666666666666666], 
                    NCache[
                    Rational[2, 3], 0.6666666666666666]]], {}}}, AspectRatio -> 
                    Full, ImageSize -> {20, 12.5}, PlotRangePadding -> None, 
                    ImagePadding -> Automatic, 
                    BaselinePosition -> (Scaled[0.18000000000000002`] -> 
                    Baseline)], #4}, {
                   GraphicsBox[{{
                    Directive[
                    EdgeForm[
                    Directive[
                    Opacity[0.3], 
                    GrayLevel[0]]], 
                    PointSize[0.5], 
                    AbsoluteThickness[2], 
                    RGBColor[0, 
                    NCache[
                    Rational[2, 3], 0.6666666666666666], 0]], {
                    LineBox[{{0, 12.5}, {20, 12.5}}]}}, {
                    Directive[
                    EdgeForm[
                    Directive[
                    Opacity[0.3], 
                    GrayLevel[0]]], 
                    PointSize[0.5], 
                    AbsoluteThickness[2], 
                    RGBColor[0, 
                    NCache[
                    Rational[2, 3], 0.6666666666666666], 0]], {}}}, 
                    AspectRatio -> Full, ImageSize -> {20, 12.5}, 
                    PlotRangePadding -> None, ImagePadding -> Automatic, 
                    BaselinePosition -> (Scaled[0.18000000000000002`] -> 
                    Baseline)], #5}, {
                   GraphicsBox[{{
                    Directive[
                    EdgeForm[
                    Directive[
                    Opacity[0.3], 
                    GrayLevel[0]]], 
                    PointSize[0.5], 
                    AbsoluteThickness[2], 
                    RGBColor[0.16666666666666666`, 0.6666666666666666, 0.], 
                    Thickness[Tiny]], {
                    LineBox[{{0, 12.5}, {20, 12.5}}]}}, {
                    Directive[
                    EdgeForm[
                    Directive[
                    Opacity[0.3], 
                    GrayLevel[0]]], 
                    PointSize[0.5], 
                    AbsoluteThickness[2], 
                    RGBColor[0.16666666666666666`, 0.6666666666666666, 0.], 
                    Thickness[Tiny]], {}}}, AspectRatio -> Full, 
                    ImageSize -> {20, 12.5}, PlotRangePadding -> None, 
                    ImagePadding -> Automatic, 
                    BaselinePosition -> (Scaled[0.18000000000000002`] -> 
                    Baseline)], #6}, {
                   GraphicsBox[{{
                    Directive[
                    EdgeForm[
                    Directive[
                    Opacity[0.3], 
                    GrayLevel[0]]], 
                    PointSize[0.5], 
                    AbsoluteThickness[2], 
                    RGBColor[0.3333333333333333, 0.6666666666666666, 0.], 
                    Thickness[Tiny]], {
                    LineBox[{{0, 12.5}, {20, 12.5}}]}}, {
                    Directive[
                    EdgeForm[
                    Directive[
                    Opacity[0.3], 
                    GrayLevel[0]]], 
                    PointSize[0.5], 
                    AbsoluteThickness[2], 
                    RGBColor[0.3333333333333333, 0.6666666666666666, 0.], 
                    Thickness[Tiny]], {}}}, AspectRatio -> Full, 
                    ImageSize -> {20, 12.5}, PlotRangePadding -> None, 
                    ImagePadding -> Automatic, 
                    BaselinePosition -> (Scaled[0.18000000000000002`] -> 
                    Baseline)], #7}, {
                   GraphicsBox[{{
                    Directive[
                    EdgeForm[
                    Directive[
                    Opacity[0.3], 
                    GrayLevel[0]]], 
                    PointSize[0.5], 
                    AbsoluteThickness[2], 
                    RGBColor[0.5, 0.6666666666666666, 0.], 
                    Thickness[Tiny]], {
                    LineBox[{{0, 12.5}, {20, 12.5}}]}}, {
                    Directive[
                    EdgeForm[
                    Directive[
                    Opacity[0.3], 
                    GrayLevel[0]]], 
                    PointSize[0.5], 
                    AbsoluteThickness[2], 
                    RGBColor[0.5, 0.6666666666666666, 0.], 
                    Thickness[Tiny]], {}}}, AspectRatio -> Full, 
                    ImageSize -> {20, 12.5}, PlotRangePadding -> None, 
                    ImagePadding -> Automatic, 
                    BaselinePosition -> (Scaled[0.18000000000000002`] -> 
                    Baseline)], #8}}, 
                 GridBoxAlignment -> {
                  "Columns" -> {Center, Left}, "Rows" -> {{Baseline}}}, 
                 AutoDelete -> False, 
                 GridBoxDividers -> {
                  "Columns" -> {{False}}, "Rows" -> {{False}}}, 
                 GridBoxItemSize -> {"Columns" -> {{All}}, "Rows" -> {{All}}},
                  GridBoxSpacings -> {
                  "Columns" -> {{0.5}}, "Rows" -> {{0.8}}}], "Grid"]}}, 
             GridBoxAlignment -> {"Columns" -> {{Left}}, "Rows" -> {{Top}}}, 
             AutoDelete -> False, 
             GridBoxItemSize -> {
              "Columns" -> {{Automatic}}, "Rows" -> {{Automatic}}}, 
             GridBoxSpacings -> {"Columns" -> {{1}}, "Rows" -> {{0}}}], 
            "Grid"], Alignment -> Left, AppearanceElements -> None, 
           ImageMargins -> {{5, 5}, {5, 5}}, ImageSizeAction -> 
           "ResizeToFit"], LineIndent -> 0, StripOnInput -> False], {
         FontFamily -> "Arial"}, Background -> Automatic, StripOnInput -> 
         False], TraditionalForm]& ), 
      InterpretationFunction :> (RowBox[{"PointLegend", "[", 
         RowBox[{
           RowBox[{"{", 
             RowBox[{
               RowBox[{"Directive", "[", 
                 RowBox[{
                   RowBox[{"PointSize", "[", "0.003666666666666667`", "]"}], 
                   ",", 
                   RowBox[{"AbsoluteThickness", "[", "2", "]"}], ",", 
                   
                   TemplateBox[<|"color" -> GrayLevel[0]|>, 
                    "GrayLevelColorSwatchTemplate"]}], "]"}], ",", 
               RowBox[{"Directive", "[", 
                 RowBox[{
                   RowBox[{"PointSize", "[", "0.003666666666666667`", "]"}], 
                   ",", 
                   RowBox[{"AbsoluteThickness", "[", "2", "]"}], ",", 
                   TemplateBox[<|"color" -> RGBColor[
                    Rational[2, 3], 
                    Rational[2, 3], 0]|>, "RGBColorSwatchTemplate"]}], "]"}], 
               ",", 
               RowBox[{"Directive", "[", 
                 RowBox[{
                   RowBox[{"PointSize", "[", "0.003666666666666667`", "]"}], 
                   ",", 
                   RowBox[{"AbsoluteThickness", "[", "2", "]"}], ",", 
                   TemplateBox[<|"color" -> RGBColor[
                    Rational[2, 3], 0.33333333333333337`, 0]|>, 
                    "RGBColorSwatchTemplate"]}], "]"}], ",", 
               RowBox[{"Directive", "[", 
                 RowBox[{
                   RowBox[{"PointSize", "[", "0.003666666666666667`", "]"}], 
                   ",", 
                   RowBox[{"AbsoluteThickness", "[", "2", "]"}], ",", 
                   TemplateBox[<|"color" -> RGBColor[0, 
                    Rational[2, 3], 
                    Rational[2, 3]]|>, "RGBColorSwatchTemplate"]}], "]"}], 
               ",", 
               RowBox[{"Directive", "[", 
                 RowBox[{
                   RowBox[{"PointSize", "[", "0.003666666666666667`", "]"}], 
                   ",", 
                   RowBox[{"AbsoluteThickness", "[", "2", "]"}], ",", 
                   TemplateBox[<|"color" -> RGBColor[0, 
                    Rational[2, 3], 0]|>, "RGBColorSwatchTemplate"]}], "]"}], 
               ",", 
               RowBox[{"Directive", "[", 
                 RowBox[{
                   RowBox[{"PointSize", "[", "0.003666666666666667`", "]"}], 
                   ",", 
                   RowBox[{"AbsoluteThickness", "[", "2", "]"}], ",", 
                   
                   TemplateBox[<|
                    "color" -> 
                    RGBColor[0.16666666666666666`, 0.6666666666666666, 0.]|>, 
                    "RGBColorSwatchTemplate"], ",", 
                   RowBox[{"Thickness", "[", "Tiny", "]"}]}], "]"}], ",", 
               RowBox[{"Directive", "[", 
                 RowBox[{
                   RowBox[{"PointSize", "[", "0.003666666666666667`", "]"}], 
                   ",", 
                   RowBox[{"AbsoluteThickness", "[", "2", "]"}], ",", 
                   
                   TemplateBox[<|
                    "color" -> 
                    RGBColor[0.3333333333333333, 0.6666666666666666, 0.]|>, 
                    "RGBColorSwatchTemplate"], ",", 
                   RowBox[{"Thickness", "[", "Tiny", "]"}]}], "]"}], ",", 
               RowBox[{"Directive", "[", 
                 RowBox[{
                   RowBox[{"PointSize", "[", "0.003666666666666667`", "]"}], 
                   ",", 
                   RowBox[{"AbsoluteThickness", "[", "2", "]"}], ",", 
                   
                   TemplateBox[<|
                    "color" -> RGBColor[0.5, 0.6666666666666666, 0.]|>, 
                    "RGBColorSwatchTemplate"], ",", 
                   RowBox[{"Thickness", "[", "Tiny", "]"}]}], "]"}]}], "}"}], 
           ",", 
           RowBox[{"{", 
             
             RowBox[{#, ",", #2, ",", #3, ",", #4, ",", #5, ",", #6, ",", #7, 
               ",", #8}], "}"}], ",", 
           RowBox[{"LegendMarkers", "\[Rule]", 
             RowBox[{"{", 
               RowBox[{
                 RowBox[{"{", 
                   RowBox[{"False", ",", "Automatic"}], "}"}], ",", 
                 RowBox[{"{", 
                   RowBox[{"False", ",", "Automatic"}], "}"}], ",", 
                 RowBox[{"{", 
                   RowBox[{"False", ",", "Automatic"}], "}"}], ",", 
                 RowBox[{"{", 
                   RowBox[{"False", ",", "Automatic"}], "}"}], ",", 
                 RowBox[{"{", 
                   RowBox[{"False", ",", "Automatic"}], "}"}], ",", 
                 RowBox[{"{", 
                   RowBox[{"False", ",", "Automatic"}], "}"}], ",", 
                 RowBox[{"{", 
                   RowBox[{"False", ",", "Automatic"}], "}"}], ",", 
                 RowBox[{"{", 
                   RowBox[{"False", ",", "Automatic"}], "}"}]}], "}"}]}], ",", 
           RowBox[{"Joined", "\[Rule]", 
             RowBox[{"{", 
               
               RowBox[{
                "True", ",", "True", ",", "True", ",", "True", ",", "True", 
                 ",", "True", ",", "True", ",", "True"}], "}"}]}], ",", 
           RowBox[{"LabelStyle", "\[Rule]", 
             RowBox[{"{", "}"}]}], ",", 
           RowBox[{"LegendLayout", "\[Rule]", "\"Column\""}]}], "]"}]& ), 
      Editable -> True], TraditionalForm], TraditionalForm]},
  "Legended",
  DisplayFunction->(GridBox[{{
      TagBox[
       ItemBox[
        PaneBox[
         TagBox[#, "SkipImageSizeLevel"], Alignment -> {Center, Baseline}, 
         BaselinePosition -> Baseline], DefaultBaseStyle -> "Labeled"], 
       "SkipImageSizeLevel"], 
      ItemBox[#2, DefaultBaseStyle -> "LabeledLabel"]}}, 
    GridBoxAlignment -> {"Columns" -> {{Center}}, "Rows" -> {{Center}}}, 
    AutoDelete -> False, GridBoxItemSize -> Automatic, 
    BaselinePosition -> {1, 1}]& ),
  Editable->True,
  InterpretationFunction->(RowBox[{"Legended", "[", 
     RowBox[{#, ",", 
       RowBox[{"Placed", "[", 
         RowBox[{#2, ",", "After"}], "]"}]}], "]"}]& )]], "Output",
 CellChangeTimes->{
  3.976019116843503*^9, 3.976019151384855*^9, 3.9760192678575516`*^9, 
   3.9766998694945316`*^9, {3.9767001945045815`*^9, 3.9767002943686886`*^9}, {
   3.976700352870691*^9, 3.976700365496646*^9}, {3.9767004509541926`*^9, 
   3.9767005386521254`*^9}, {3.976700613456708*^9, 3.9767006858867245`*^9}, {
   3.9767008870194216`*^9, 3.976700961971848*^9}, {3.9767010113156595`*^9, 
   3.976701049756749*^9}, {3.976701105583963*^9, 3.9767011577499423`*^9}, 
   3.976878344991541*^9, 3.9768783806894474`*^9, {3.976878452633732*^9, 
   3.9768784819209633`*^9}, {3.97687950409966*^9, 3.9768795211989603`*^9}, 
   3.9768798900875015`*^9, 3.976880608930084*^9, 3.9768828011589327`*^9, 
   3.97695254479696*^9, 3.9769541615942087`*^9, {3.977403712405346*^9, 
   3.977403716282192*^9}, {3.9774198999491067`*^9, 3.9774199052916594`*^9}, 
   3.9774200386176276`*^9, 3.9774201018794794`*^9, 3.9774202698994703`*^9, 
   3.977420794097111*^9, 3.9774213588874035`*^9, 3.9774220760611844`*^9, 
   3.977476267736409*^9, 3.9775749188716497`*^9, {3.977575067920354*^9, 
   3.9775750874170094`*^9}, {3.9775752984100113`*^9, 3.977575320112547*^9}, {
   3.9775754171790466`*^9, 3.977575452432457*^9}, {3.9775756012754116`*^9, 
   3.9775756284905167`*^9}, 3.9775783777711267`*^9, {3.9775784577214007`*^9, 
   3.977578487133416*^9}, {3.977583029489501*^9, 3.977583034784143*^9}, {
   3.977588824841445*^9, 3.9775888470709763`*^9}, {3.977588919955454*^9, 
   3.977588933152197*^9}, 3.977635403687608*^9, 3.9776354431108027`*^9, 
   3.9777341912647667`*^9, 3.9780120768237057`*^9, 3.9786245404789753`*^9, 
   3.979915743123904*^9, 3.9799845918817673`*^9, 3.979985197732004*^9, 
   3.9800112667049055`*^9, 3.980057947258608*^9, 3.980058618100092*^9},
 CellLabel->"Out[13]=",ExpressionUUID->"c5759169-0250-4230-b457-f40e0d2e4829"]
}, Open  ]],

Cell[CellGroupData[{

Cell[BoxData[
 RowBox[{
  StyleBox[
   RowBox[{"(*", " ", 
    RowBox[{
     RowBox[{"Fig", ".5", "b"}], ",", "c", " ", "\[Dash]", " ", 
     RowBox[{"NP", " ", "metrics", " ", "vs", " ", "time"}]}], " ", "*)"}],
   Background->RGBColor[1, 1, 0]], 
  StyleBox["\[IndentingNewLine]",
   Background->RGBColor[1, 1, 0]], 
  StyleBox["\[IndentingNewLine]",
   Background->RGBColor[1, 1, 0]], 
  RowBox[{
   RowBox[{
    RowBox[{"pathsNP", "=", 
     RowBox[{"{", 
      RowBox[{
       RowBox[{
       "MainPath", "<>", 
        "\"\<000 B=0.03 mu=3 alpha0=0.05 rho=250 Cu=3\\\\03 mode=NP kon=0 \
output\\\\\>\""}], ",", 
       RowBox[{
       "MainPath", "<>", 
        "\"\<000 B=0.03 mu=3 alpha0=0.05 rho=250 Cu=3\\\\04 mode=NP \
output\\\\\>\""}], ",", 
       RowBox[{
       "MainPath", "<>", 
        "\"\<000 B=0.03 mu=3 alpha0=0.05 rho=250 Cu=3\\\\05 mode=AT Aa=1000 \
output\\\\\>\""}], ",", 
       RowBox[{
       "MainPath", "<>", 
        "\"\<000 B=0.03 mu=3 alpha0=0.05 rho=250 Cu=3\\\\06 mode=AT Aa=10000 \
output\\\\\>\""}]}], "}"}]}], ";"}], "\n", "\[IndentingNewLine]", 
   RowBox[{
    RowBox[{"labelsNP", "=", 
     RowBox[{"{", 
      RowBox[{
      "\"\<NP no spec bind\>\"", ",", "\"\<NP\>\"", ",", "\"\<AB10^3\>\"", 
       ",", "\"\<AB10^4\>\""}], "}"}]}], ";"}], "\n", "\[IndentingNewLine]", 
   RowBox[{
    RowBox[{"styles", "=", 
     RowBox[{"{", 
      RowBox[{"Black", ",", 
       RowBox[{"Darker", "[", "Yellow", "]"}], ",", 
       RowBox[{"Darker", "[", "Orange", "]"}], ",", 
       RowBox[{"Darker", "[", "Cyan", "]"}], ",", 
       RowBox[{"Darker", "[", "Green", "]"}], ",", 
       RowBox[{"Directive", "[", 
        RowBox[{
         RowBox[{"Blend", "[", 
          RowBox[{
           RowBox[{"{", 
            RowBox[{
             RowBox[{"Darker", "[", "Green", "]"}], ",", 
             RowBox[{"Darker", "[", "Yellow", "]"}]}], "}"}], ",", "0.25"}], 
          "]"}], ",", "Thin"}], "]"}], ",", 
       RowBox[{"Directive", "[", 
        RowBox[{
         RowBox[{"Blend", "[", 
          RowBox[{
           RowBox[{"{", 
            RowBox[{
             RowBox[{"Darker", "[", "Green", "]"}], ",", 
             RowBox[{"Darker", "[", "Yellow", "]"}]}], "}"}], ",", "0.5"}], 
          "]"}], ",", "Thin"}], "]"}], ",", 
       RowBox[{"Directive", "[", 
        RowBox[{
         RowBox[{"Blend", "[", 
          RowBox[{
           RowBox[{"{", 
            RowBox[{
             RowBox[{"Darker", "[", "Green", "]"}], ",", 
             RowBox[{"Darker", "[", "Yellow", "]"}]}], "}"}], ",", "0.75"}], 
          "]"}], ",", "Thin"}], "]"}]}], "}"}]}], ";"}], "\n", 
   "\[IndentingNewLine]", 
   RowBox[{
    RowBox[{"stylesNP", "=", 
     RowBox[{"styles", "[", 
      RowBox[{"[", 
       RowBox[{"2", ";;", "5"}], "]"}], "]"}]}], ";"}], "\n", 
   "\[IndentingNewLine]", 
   RowBox[{
    RowBox[{"rhoNP", "=", "250.0"}], ";"}], "\[IndentingNewLine]", 
   "\[IndentingNewLine]", 
   RowBox[{"(*", 
    RowBox[{"--", 
     RowBox[{"--", 
      RowBox[{"--", 
       RowBox[{"--", 
        RowBox[{"--", 
         RowBox[{"--", 
          RowBox[{"--", 
           RowBox[{"--", 
            RowBox[{"--", 
             RowBox[{"--", 
              RowBox[{"--", 
               RowBox[{"--", 
                RowBox[{"--", 
                 RowBox[{"--", 
                  RowBox[{"--", 
                   RowBox[{"--", 
                    RowBox[{"--", 
                    RowBox[{"--", 
                    RowBox[{"--", 
                    RowBox[{"--", 
                    RowBox[{"--", 
                    RowBox[{
                    "--", "-"}]}]}]}]}]}]}]}]}]}]}]}]}]}]}]}]}]}]}]}]}]}], 
    "*)"}], "\n", 
   RowBox[{"(*", 
    RowBox[{"Helpers", ":", 
     RowBox[{"numeric", " ", "parsing"}]}], "*)"}], "\[IndentingNewLine]", 
   RowBox[{"(*", 
    RowBox[{"--", 
     RowBox[{"--", 
      RowBox[{"--", 
       RowBox[{"--", 
        RowBox[{"--", 
         RowBox[{"--", 
          RowBox[{"--", 
           RowBox[{"--", 
            RowBox[{"--", 
             RowBox[{"--", 
              RowBox[{"--", 
               RowBox[{"--", 
                RowBox[{"--", 
                 RowBox[{"--", 
                  RowBox[{"--", 
                   RowBox[{"--", 
                    RowBox[{"--", 
                    RowBox[{"--", 
                    RowBox[{"--", 
                    RowBox[{"--", 
                    RowBox[{"--", 
                    RowBox[{
                    "--", "-"}]}]}]}]}]}]}]}]}]}]}]}]}]}]}]}]}]}]}]}]}]}], 
    "*)"}], "\[IndentingNewLine]", "\[IndentingNewLine]", 
   RowBox[{
    RowBox[{"ClearAll", "[", 
     RowBox[{"toNum", ",", "toNumTable"}], "]"}], ";"}], "\n", 
   RowBox[{
    RowBox[{
     RowBox[{"toNum", "[", 
      RowBox[{"x_", "?", "NumericQ"}], "]"}], ":=", 
     RowBox[{"N", "[", "x", "]"}]}], ";"}], "\n", 
   RowBox[{
    RowBox[{
     RowBox[{"toNum", "[", "x_String", "]"}], ":=", 
     RowBox[{"Module", "[", 
      RowBox[{
       RowBox[{"{", 
        RowBox[{"s", "=", 
         RowBox[{"StringTrim", "[", "x", "]"}]}], "}"}], ",", 
       RowBox[{"If", "[", 
        RowBox[{
         RowBox[{
          RowBox[{"s", "==", "\"\<\>\""}], "||", 
          RowBox[{"s", "==", "\"\<NaN\>\""}]}], ",", "Indeterminate", ",", 
         RowBox[{"N", "@", 
          RowBox[{"ToExpression", "@", 
           RowBox[{"StringReplace", "[", 
            RowBox[{"s", ",", 
             RowBox[{
              RowBox[{
              "RegularExpression", "[", "\"\<([0-9\\\\.])e([+-]?[0-9]+)\>\"", 
               "]"}], "->", "\"\<$1*^$2\>\""}]}], "]"}]}]}]}], "]"}]}], 
      "]"}]}], ";"}], "\n", 
   RowBox[{
    RowBox[{
     RowBox[{"toNum", "[", "x_", "]"}], ":=", 
     RowBox[{"Quiet", "@", 
      RowBox[{"Check", "[", 
       RowBox[{
        RowBox[{"N", "@", "x"}], ",", "Indeterminate"}], "]"}]}]}], ";"}], 
   "\n", 
   RowBox[{
    RowBox[{
     RowBox[{"toNumTable", "[", "tab_", "]"}], ":=", 
     RowBox[{"toNum", "/@", "tab"}]}], ";"}], "\[IndentingNewLine]", 
   "\[IndentingNewLine]", 
   RowBox[{"(*", 
    RowBox[{"--", 
     RowBox[{"--", 
      RowBox[{"--", 
       RowBox[{"--", 
        RowBox[{"--", 
         RowBox[{"--", 
          RowBox[{"--", 
           RowBox[{"--", 
            RowBox[{"--", 
             RowBox[{"--", 
              RowBox[{"--", 
               RowBox[{"--", 
                RowBox[{"--", 
                 RowBox[{"--", 
                  RowBox[{"--", 
                   RowBox[{"--", 
                    RowBox[{"--", 
                    RowBox[{"--", 
                    RowBox[{"--", 
                    RowBox[{"--", 
                    RowBox[{"--", 
                    RowBox[{
                    "--", "-"}]}]}]}]}]}]}]}]}]}]}]}]}]}]}]}]}]}]}]}]}]}], 
    "*)"}], "\n", 
   RowBox[{"(*", 
    RowBox[{"t0", " ", "from", " ", 
     RowBox[{"results", ".", 
      RowBox[{"txt", ":", 
       RowBox[{
        RowBox[{"first", " ", "ubl"}], ">", 
        RowBox[{"0", " ", 
         RowBox[{"(", 
          RowBox[{"col", " ", "7"}], ")"}]}]}]}]}]}], "*)"}], 
   "\[IndentingNewLine]", 
   RowBox[{"(*", 
    RowBox[{"--", 
     RowBox[{"--", 
      RowBox[{"--", 
       RowBox[{"--", 
        RowBox[{"--", 
         RowBox[{"--", 
          RowBox[{"--", 
           RowBox[{"--", 
            RowBox[{"--", 
             RowBox[{"--", 
              RowBox[{"--", 
               RowBox[{"--", 
                RowBox[{"--", 
                 RowBox[{"--", 
                  RowBox[{"--", 
                   RowBox[{"--", 
                    RowBox[{"--", 
                    RowBox[{"--", 
                    RowBox[{"--", 
                    RowBox[{"--", 
                    RowBox[{"--", 
                    RowBox[{
                    "--", "-"}]}]}]}]}]}]}]}]}]}]}]}]}]}]}]}]}]}]}]}]}]}], 
    "*)"}], "\[IndentingNewLine]", "\[IndentingNewLine]", 
   RowBox[{
    RowBox[{"ClearAll", "[", "getT0FromResults", "]"}], ";"}], "\n", 
   RowBox[{
    RowBox[{
     RowBox[{"getT0FromResults", "[", "path_", "]"}], ":=", 
     RowBox[{"Module", "[", 
      RowBox[{
       RowBox[{"{", 
        RowBox[{
        "file", ",", "table", ",", "body", ",", "ubl", ",", "pos", ",", 
         "t0"}], "}"}], ",", 
       RowBox[{
        RowBox[{"file", "=", 
         RowBox[{"FileNameJoin", "[", 
          RowBox[{"{", 
           RowBox[{"path", ",", "\"\<results.txt\>\""}], "}"}], "]"}]}], ";", 
        "\[IndentingNewLine]", 
        RowBox[{"table", "=", 
         RowBox[{"Import", "[", 
          RowBox[{"file", ",", "\"\<Table\>\""}], "]"}]}], ";", 
        "\[IndentingNewLine]", 
        RowBox[{"body", "=", 
         RowBox[{"toNumTable", "[", 
          RowBox[{"table", "[", 
           RowBox[{"[", 
            RowBox[{"3", ";;"}], "]"}], "]"}], "]"}]}], ";", 
        "\[IndentingNewLine]", 
        RowBox[{"ubl", "=", 
         RowBox[{"body", "[", 
          RowBox[{"[", 
           RowBox[{"All", ",", "7"}], "]"}], "]"}]}], ";", 
        "\[IndentingNewLine]", 
        RowBox[{"pos", "=", 
         RowBox[{"FirstPosition", "[", 
          RowBox[{"ubl", ",", 
           RowBox[{"_", "?", 
            RowBox[{"(", 
             RowBox[{
              RowBox[{
               RowBox[{"NumericQ", "[", "#", "]"}], "&&", 
               RowBox[{"#", ">", "0"}]}], "&"}], ")"}]}], ",", 
           RowBox[{"Missing", "[", "\"\<NotFound\>\"", "]"}]}], "]"}]}], ";", 
        "\[IndentingNewLine]", 
        RowBox[{"t0", "=", 
         RowBox[{"If", "[", 
          RowBox[{
           RowBox[{"pos", "===", 
            RowBox[{"Missing", "[", "\"\<NotFound\>\"", "]"}]}], ",", 
           RowBox[{"body", "[", 
            RowBox[{"[", 
             RowBox[{"1", ",", "1"}], "]"}], "]"}], ",", 
           RowBox[{"body", "[", 
            RowBox[{"[", 
             RowBox[{
              RowBox[{"First", "@", "pos"}], ",", "1"}], "]"}], "]"}]}], 
          "]"}]}], ";", "\[IndentingNewLine]", "t0"}]}], "]"}]}], ";"}], 
   "\[IndentingNewLine]", "\[IndentingNewLine]", 
   RowBox[{"(*", 
    RowBox[{"--", 
     RowBox[{"--", 
      RowBox[{"--", 
       RowBox[{"--", 
        RowBox[{"--", 
         RowBox[{"--", 
          RowBox[{"--", 
           RowBox[{"--", 
            RowBox[{"--", 
             RowBox[{"--", 
              RowBox[{"--", 
               RowBox[{"--", 
                RowBox[{"--", 
                 RowBox[{"--", 
                  RowBox[{"--", 
                   RowBox[{"--", 
                    RowBox[{"--", 
                    RowBox[{"--", 
                    RowBox[{"--", 
                    RowBox[{"--", 
                    RowBox[{"--", 
                    RowBox[{
                    "--", "-"}]}]}]}]}]}]}]}]}]}]}]}]}]}]}]}]}]}]}]}]}]}], 
    "*)"}], "\n", 
   RowBox[{"(*", 
    RowBox[{"Parse", " ", "d", " ", "index", " ", "from", " ", "filename"}], 
    "*)"}], "\[IndentingNewLine]", 
   RowBox[{"(*", 
    RowBox[{"--", 
     RowBox[{"--", 
      RowBox[{"--", 
       RowBox[{"--", 
        RowBox[{"--", 
         RowBox[{"--", 
          RowBox[{"--", 
           RowBox[{"--", 
            RowBox[{"--", 
             RowBox[{"--", 
              RowBox[{"--", 
               RowBox[{"--", 
                RowBox[{"--", 
                 RowBox[{"--", 
                  RowBox[{"--", 
                   RowBox[{"--", 
                    RowBox[{"--", 
                    RowBox[{"--", 
                    RowBox[{"--", 
                    RowBox[{"--", 
                    RowBox[{"--", 
                    RowBox[{
                    "--", "-"}]}]}]}]}]}]}]}]}]}]}]}]}]}]}]}]}]}]}]}]}]}], 
    "*)"}], "\[IndentingNewLine]", "\[IndentingNewLine]", 
   RowBox[{
    RowBox[{"ClearAll", "[", "getDIndex", "]"}], ";"}], "\n", 
   RowBox[{
    RowBox[{
     RowBox[{"getDIndex", "[", "file_", "]"}], ":=", 
     RowBox[{"Module", "[", 
      RowBox[{
       RowBox[{"{", 
        RowBox[{"name", ",", "m"}], "}"}], ",", 
       RowBox[{
        RowBox[{"name", "=", 
         RowBox[{"FileNameTake", "[", "file", "]"}]}], ";", 
        "\[IndentingNewLine]", 
        RowBox[{"m", "=", 
         RowBox[{"StringCases", "[", 
          RowBox[{"name", ",", 
           RowBox[{
            RowBox[{"RegularExpression", "[", "\"\<res-d(\\\\d+)\>\"", "]"}], 
            "->", "\"\<$1\>\""}]}], "]"}]}], ";", "\[IndentingNewLine]", 
        RowBox[{"If", "[", 
         RowBox[{
          RowBox[{"m", "===", 
           RowBox[{"{", "}"}]}], ",", 
          RowBox[{"Missing", "[", "\"\<NoIndex\>\"", "]"}], ",", 
          RowBox[{"ToExpression", "@", 
           RowBox[{"First", "[", "m", "]"}]}]}], "]"}]}]}], "]"}]}], ";"}], 
   "\[IndentingNewLine]", "\[IndentingNewLine]", 
   RowBox[{"(*", 
    RowBox[{"--", 
     RowBox[{"--", 
      RowBox[{"--", 
       RowBox[{"--", 
        RowBox[{"--", 
         RowBox[{"--", 
          RowBox[{"--", 
           RowBox[{"--", 
            RowBox[{"--", 
             RowBox[{"--", 
              RowBox[{"--", 
               RowBox[{"--", 
                RowBox[{"--", 
                 RowBox[{"--", 
                  RowBox[{"--", 
                   RowBox[{"--", 
                    RowBox[{"--", 
                    RowBox[{"--", 
                    RowBox[{"--", 
                    RowBox[{"--", 
                    RowBox[{"--", 
                    RowBox[{
                    "--", "-"}]}]}]}]}]}]}]}]}]}]}]}]}]}]}]}]}]}]}]}]}]}], 
    "*)"}], "\n", 
   RowBox[{"(*", 
    RowBox[{
     RowBox[{
      RowBox[{"Load", " ", "ONE", " ", "res"}], "-", 
      RowBox[{"d", " ", "file"}]}], ",", 
     RowBox[{
      RowBox[{
       RowBox[{
        RowBox[{"return", " ", "conc"}], "-", "profile"}], "&"}], " ", 
      "volumes", " ", "in", " ", "tumor"}]}], "*)"}], "\[IndentingNewLine]", 
   RowBox[{"(*", 
    RowBox[{"--", 
     RowBox[{"--", 
      RowBox[{"--", 
       RowBox[{"--", 
        RowBox[{"--", 
         RowBox[{"--", 
          RowBox[{"--", 
           RowBox[{"--", 
            RowBox[{"--", 
             RowBox[{"--", 
              RowBox[{"--", 
               RowBox[{"--", 
                RowBox[{"--", 
                 RowBox[{"--", 
                  RowBox[{"--", 
                   RowBox[{"--", 
                    RowBox[{"--", 
                    RowBox[{"--", 
                    RowBox[{"--", 
                    RowBox[{"--", 
                    RowBox[{"--", 
                    RowBox[{
                    "--", "-"}]}]}]}]}]}]}]}]}]}]}]}]}]}]}]}]}]}]}]}]}]}], 
    "*)"}], "\[IndentingNewLine]", "\[IndentingNewLine]", 
   RowBox[{
    RowBox[{"ClearAll", "[", "profileFromResFile", "]"}], ";"}], "\n", 
   RowBox[{
    RowBox[{
     RowBox[{"profileFromResFile", "[", 
      RowBox[{"file_", ",", 
       RowBox[{"rho_", ":", "rhoNP"}]}], "]"}], ":=", 
     RowBox[{"Module", "[", 
      RowBox[{
       RowBox[{"{", 
        RowBox[{
        "tab", ",", "body", ",", "r", ",", "n", ",", "u", ",", "fu", ",", 
         "tumorLast", ",", "rr", ",", "vols", ",", "conc"}], "}"}], ",", 
       RowBox[{
        RowBox[{"tab", "=", 
         RowBox[{"Import", "[", 
          RowBox[{"file", ",", "\"\<Table\>\""}], "]"}]}], ";", 
        "\[IndentingNewLine]", 
        RowBox[{"body", "=", 
         RowBox[{"toNumTable", "[", 
          RowBox[{"tab", "[", 
           RowBox[{"[", 
            RowBox[{"3", ";;"}], "]"}], "]"}], "]"}]}], ";", 
        "\[IndentingNewLine]", 
        RowBox[{"r", "=", 
         RowBox[{"body", "[", 
          RowBox[{"[", 
           RowBox[{"All", ",", "1"}], "]"}], "]"}]}], ";", 
        "\[IndentingNewLine]", 
        RowBox[{"n", "=", 
         RowBox[{"body", "[", 
          RowBox[{"[", 
           RowBox[{"All", ",", "2"}], "]"}], "]"}]}], ";", 
        "\[IndentingNewLine]", 
        RowBox[{"u", "=", 
         RowBox[{"body", "[", 
          RowBox[{"[", 
           RowBox[{"All", ",", "6"}], "]"}], "]"}]}], ";", 
        "\[IndentingNewLine]", 
        RowBox[{"fu", "=", 
         RowBox[{"body", "[", 
          RowBox[{"[", 
           RowBox[{"All", ",", "8"}], "]"}], "]"}]}], ";", 
        "\[IndentingNewLine]", 
        RowBox[{"tumorLast", "=", 
         RowBox[{"Max", "@", 
          RowBox[{"Flatten", "@", 
           RowBox[{"Position", "[", 
            RowBox[{"n", ",", 
             RowBox[{"_", "?", 
              RowBox[{"(", 
               RowBox[{
                RowBox[{
                 RowBox[{"NumericQ", "[", "#", "]"}], "&&", 
                 RowBox[{"#", ">", "0"}]}], "&"}], ")"}]}], ",", 
             RowBox[{"{", "1", "}"}], ",", 
             RowBox[{"Heads", "->", "False"}]}], "]"}]}]}]}], ";", 
        "\[IndentingNewLine]", 
        RowBox[{"rr", "=", 
         RowBox[{"r", "[", 
          RowBox[{"[", 
           RowBox[{"1", ";;", "tumorLast"}], "]"}], "]"}]}], ";", 
        "\[IndentingNewLine]", 
        RowBox[{"vols", "=", 
         RowBox[{"ConstantArray", "[", 
          RowBox[{"0.0", ",", "tumorLast"}], "]"}]}], ";", 
        "\[IndentingNewLine]", 
        RowBox[{
         RowBox[{"vols", "[", 
          RowBox[{"[", "1", "]"}], "]"}], "=", 
         RowBox[{
          RowBox[{"(", 
           RowBox[{"4.0", "/", "3.0"}], ")"}], " ", "Pi", " ", 
          RowBox[{
           RowBox[{"rr", "[", 
            RowBox[{"[", "1", "]"}], "]"}], "^", "3"}]}]}], ";", 
        "\[IndentingNewLine]", 
        RowBox[{"If", "[", 
         RowBox[{
          RowBox[{"tumorLast", ">=", "2"}], ",", 
          RowBox[{
           RowBox[{
            RowBox[{"vols", "[", 
             RowBox[{"[", 
              RowBox[{"2", ";;"}], "]"}], "]"}], "=", 
            RowBox[{
             RowBox[{"(", 
              RowBox[{"4.0", "/", "3.0"}], ")"}], " ", "Pi", " ", 
             RowBox[{"(", 
              RowBox[{
               RowBox[{
                RowBox[{"rr", "[", 
                 RowBox[{"[", 
                  RowBox[{"2", ";;"}], "]"}], "]"}], "^", "3"}], "-", 
               RowBox[{
                RowBox[{"rr", "[", 
                 RowBox[{"[", 
                  RowBox[{"1", ";;", 
                   RowBox[{"-", "2"}]}], "]"}], "]"}], "^", "3"}]}], 
              ")"}]}]}], ";"}]}], "]"}], ";", "\[IndentingNewLine]", 
        RowBox[{"conc", "=", 
         RowBox[{
          RowBox[{"u", "[", 
           RowBox[{"[", 
            RowBox[{"1", ";;", "tumorLast"}], "]"}], "]"}], "+", 
          RowBox[{"rho", "*", 
           RowBox[{"fu", "[", 
            RowBox[{"[", 
             RowBox[{"1", ";;", "tumorLast"}], "]"}], "]"}]}]}]}], ";", 
        RowBox[{"(*", 
         RowBox[{"pmol", "/", "ml"}], "*)"}], 
        RowBox[{"<|", 
         RowBox[{
          RowBox[{"\"\<conc\>\"", "->", "conc"}], ",", 
          RowBox[{"\"\<vols\>\"", "->", "vols"}]}], "|>"}]}]}], "]"}]}], 
    ";"}], "\[IndentingNewLine]", "\[IndentingNewLine]", 
   RowBox[{"(*", 
    RowBox[{"--", 
     RowBox[{"--", 
      RowBox[{"--", 
       RowBox[{"--", 
        RowBox[{"--", 
         RowBox[{"--", 
          RowBox[{"--", 
           RowBox[{"--", 
            RowBox[{"--", 
             RowBox[{"--", 
              RowBox[{"--", 
               RowBox[{"--", 
                RowBox[{"--", 
                 RowBox[{"--", 
                  RowBox[{"--", 
                   RowBox[{"--", 
                    RowBox[{"--", 
                    RowBox[{"--", 
                    RowBox[{"--", 
                    RowBox[{"--", 
                    RowBox[{"--", 
                    RowBox[{
                    "--", "-"}]}]}]}]}]}]}]}]}]}]}]}]}]}]}]}]}]}]}]}]}]}], 
    "*)"}], "\[IndentingNewLine]", 
   RowBox[{"(*", 
    RowBox[{
     RowBox[{"Metrics", " ", "for", " ", "one", " ", 
      RowBox[{"timepoint", ":", 
       RowBox[{"max", " ", "conc"}]}]}], ",", 
     RowBox[{"mean", " ", "conc"}], ",", 
     RowBox[{
     "and", " ", "fracAbove", " ", "for", " ", "a", " ", "list", " ", "of", 
      " ", "thresholds"}]}], "*)"}], "\[IndentingNewLine]", 
   RowBox[{"(*", 
    RowBox[{
     RowBox[{"mean", " ", "conc"}], "=", 
     RowBox[{
      RowBox[{
       RowBox[{"(", 
        RowBox[{"Sum", "[", 
         RowBox[{"conc", "*", "vol"}], "]"}], ")"}], "/", 
       RowBox[{"Sum", "[", "vol", "]"}]}], " ", 
      RowBox[{"(", 
       RowBox[{"volume", "-", "weighted"}], ")"}]}]}], "*)"}], 
   "\[IndentingNewLine]", 
   RowBox[{"(*", 
    RowBox[{"--", 
     RowBox[{"--", 
      RowBox[{"--", 
       RowBox[{"--", 
        RowBox[{"--", 
         RowBox[{"--", 
          RowBox[{"--", 
           RowBox[{"--", 
            RowBox[{"--", 
             RowBox[{"--", 
              RowBox[{"--", 
               RowBox[{"--", 
                RowBox[{"--", 
                 RowBox[{"--", 
                  RowBox[{"--", 
                   RowBox[{"--", 
                    RowBox[{"--", 
                    RowBox[{"--", 
                    RowBox[{"--", 
                    RowBox[{"--", 
                    RowBox[{"--", 
                    RowBox[{
                    "--", "-"}]}]}]}]}]}]}]}]}]}]}]}]}]}]}]}]}]}]}]}]}]}], 
    "*)"}], "\n", "\[IndentingNewLine]", 
   RowBox[{
    RowBox[{"ClearAll", "[", "metricsFromProfile", "]"}], ";"}], "\n", 
   RowBox[{
    RowBox[{
     RowBox[{"metricsFromProfile", "[", 
      RowBox[{"prof_", ",", "thresholds_List"}], "]"}], ":=", 
     RowBox[{"Module", "[", 
      RowBox[{
       RowBox[{"{", 
        RowBox[{
         RowBox[{"conc", "=", 
          RowBox[{"prof", "[", "\"\<conc\>\"", "]"}]}], ",", 
         RowBox[{"vols", "=", 
          RowBox[{"prof", "[", "\"\<vols\>\"", "]"}]}], ",", "Vtum", ",", 
         "maxC", ",", "meanC", ",", "fracAssoc"}], "}"}], ",", 
       RowBox[{
        RowBox[{"Vtum", "=", 
         RowBox[{"Total", "[", "vols", "]"}]}], ";", "\[IndentingNewLine]", 
        RowBox[{"maxC", "=", 
         RowBox[{"Max", "[", 
          RowBox[{"Select", "[", 
           RowBox[{"conc", ",", "NumericQ"}], "]"}], "]"}]}], ";", 
        "\[IndentingNewLine]", 
        RowBox[{"meanC", "=", 
         RowBox[{"If", "[", 
          RowBox[{
           RowBox[{"Vtum", ">", "0"}], ",", 
           RowBox[{
            RowBox[{"Total", "[", 
             RowBox[{
              RowBox[{"Select", "[", 
               RowBox[{"conc", ",", "NumericQ"}], "]"}], "*", "vols"}], "]"}],
             "/", "Vtum"}], ",", "Indeterminate"}], "]"}]}], ";", 
        "\[IndentingNewLine]", 
        RowBox[{"fracAssoc", "=", 
         RowBox[{"Association", "@", 
          RowBox[{"Table", "[", 
           RowBox[{
            RowBox[{"With", "[", 
             RowBox[{
              RowBox[{"{", 
               RowBox[{"X", "=", 
                RowBox[{"thresholds", "[", 
                 RowBox[{"[", "j", "]"}], "]"}]}], "}"}], ",", 
              RowBox[{"X", "->", 
               RowBox[{"If", "[", 
                RowBox[{
                 RowBox[{"Vtum", ">", "0"}], ",", 
                 RowBox[{
                  RowBox[{"Total", "[", 
                   RowBox[{"Pick", "[", 
                    RowBox[{"vols", ",", "conc", ",", 
                    RowBox[{"_", "?", 
                    RowBox[{"(", 
                    RowBox[{
                    RowBox[{
                    RowBox[{"NumericQ", "[", "#", "]"}], "&&", 
                    RowBox[{"#", ">", "X"}]}], "&"}], ")"}]}]}], "]"}], "]"}],
                   "/", "Vtum"}], ",", "Indeterminate"}], "]"}]}]}], "]"}], 
            ",", 
            RowBox[{"{", 
             RowBox[{"j", ",", 
              RowBox[{"Length", "[", "thresholds", "]"}]}], "}"}]}], 
           "]"}]}]}], ";", "\[IndentingNewLine]", 
        RowBox[{"<|", 
         RowBox[{
          RowBox[{"\"\<MaxConc\>\"", "->", "maxC"}], ",", 
          RowBox[{"\"\<MeanConc\>\"", "->", "meanC"}], ",", 
          RowBox[{"\"\<FracAbove\>\"", "->", "fracAssoc"}]}], "|>"}]}]}], 
      "]"}]}], ";"}], "\[IndentingNewLine]", "\[IndentingNewLine]", 
   RowBox[{"(*", 
    RowBox[{"--", 
     RowBox[{"--", 
      RowBox[{"--", 
       RowBox[{"--", 
        RowBox[{"--", 
         RowBox[{"--", 
          RowBox[{"--", 
           RowBox[{"--", 
            RowBox[{"--", 
             RowBox[{"--", 
              RowBox[{"--", 
               RowBox[{"--", 
                RowBox[{"--", 
                 RowBox[{"--", 
                  RowBox[{"--", 
                   RowBox[{"--", 
                    RowBox[{"--", 
                    RowBox[{"--", 
                    RowBox[{"--", 
                    RowBox[{"--", 
                    RowBox[{"--", 
                    RowBox[{
                    "--", "-"}]}]}]}]}]}]}]}]}]}]}]}]}]}]}]}]}]}]}]}]}]}], 
    "*)"}], "\n", 
   RowBox[{"(*", 
    RowBox[{
    "Build", " ", "time", " ", "series", " ", "for", " ", "one", " ", 
     "folder"}], "*)"}], "\[IndentingNewLine]", 
   RowBox[{"(*", 
    RowBox[{"--", 
     RowBox[{"--", 
      RowBox[{"--", 
       RowBox[{"--", 
        RowBox[{"--", 
         RowBox[{"--", 
          RowBox[{"--", 
           RowBox[{"--", 
            RowBox[{"--", 
             RowBox[{"--", 
              RowBox[{"--", 
               RowBox[{"--", 
                RowBox[{"--", 
                 RowBox[{"--", 
                  RowBox[{"--", 
                   RowBox[{"--", 
                    RowBox[{"--", 
                    RowBox[{"--", 
                    RowBox[{"--", 
                    RowBox[{"--", 
                    RowBox[{"--", 
                    RowBox[{
                    "--", "-"}]}]}]}]}]}]}]}]}]}]}]}]}]}]}]}]}]}]}]}]}]}], 
    "*)"}], "\[IndentingNewLine]", "\[IndentingNewLine]", 
   RowBox[{
    RowBox[{"Thr1", "=", "3.0"}], ";"}], "\[IndentingNewLine]", 
   RowBox[{
    RowBox[{"Thr2", "=", "10.0"}], ";"}], "\[IndentingNewLine]", 
   RowBox[{
    RowBox[{"ClearAll", "[", "loadNPSeries", "]"}], ";"}], "\n", 
   RowBox[{
    RowBox[{
     RowBox[{"loadNPSeries", "[", 
      RowBox[{"path_", ",", 
       RowBox[{"rho_", ":", "rhoNP"}], ",", 
       RowBox[{"thresholds_List", ":", 
        RowBox[{"{", 
         RowBox[{"Thr1", ",", "Thr2"}], "}"}]}]}], "]"}], ":=", 
     RowBox[{"Module", "[", 
      RowBox[{
       RowBox[{"{", 
        RowBox[{"t0", ",", "files", ",", "idx", ",", "sorted", ",", 
         RowBox[{"dataMax", "=", 
          RowBox[{"{", "}"}]}], ",", 
         RowBox[{"dataMean", "=", 
          RowBox[{"{", "}"}]}], ",", "dataFracAssoc", ",", "maxPtMax", ",", 
         "maxPtMean", ",", "maxPtsFrac"}], "}"}], ",", 
       RowBox[{
        RowBox[{"t0", "=", 
         RowBox[{"getT0FromResults", "[", "path", "]"}]}], ";", 
        RowBox[{"(*", 
         RowBox[{
          RowBox[{"for", " ", "reference"}], ";", 
          RowBox[{
           RowBox[{
           "d00001", " ", "assumed", " ", "to", " ", "match", " ", "t"}], "=",
            "0"}]}], "*)"}], 
        RowBox[{"files", "=", 
         RowBox[{"FileNames", "[", 
          RowBox[{"\"\<res-d*.txt\>\"", ",", "path"}], "]"}]}], ";", 
        "\[IndentingNewLine]", 
        RowBox[{"idx", "=", 
         RowBox[{"getDIndex", "/@", "files"}]}], ";", "\[IndentingNewLine]", 
        RowBox[{"sorted", "=", 
         RowBox[{"SortBy", "[", 
          RowBox[{
           RowBox[{"Transpose", "[", 
            RowBox[{"{", 
             RowBox[{"files", ",", "idx"}], "}"}], "]"}], ",", "Last"}], 
          "]"}]}], ";", "\[IndentingNewLine]", 
        RowBox[{"sorted", "=", 
         RowBox[{"Select", "[", 
          RowBox[{"sorted", ",", 
           RowBox[{
            RowBox[{"NumericQ", "[", 
             RowBox[{"Last", "[", "#", "]"}], "]"}], "&"}]}], "]"}]}], ";", 
        "\[IndentingNewLine]", 
        RowBox[{"dataFracAssoc", "=", 
         RowBox[{"Association", "@", 
          RowBox[{"Table", "[", 
           RowBox[{
            RowBox[{
             RowBox[{"thresholds", "[", 
              RowBox[{"[", "j", "]"}], "]"}], "->", 
             RowBox[{"{", "}"}]}], ",", 
            RowBox[{"{", 
             RowBox[{"j", ",", 
              RowBox[{"Length", "[", "thresholds", "]"}]}], "}"}]}], 
           "]"}]}]}], ";", "\[IndentingNewLine]", 
        RowBox[{"Do", "[", 
         RowBox[{
          RowBox[{"Module", "[", 
           RowBox[{
            RowBox[{"{", 
             RowBox[{"d", ",", "tDays", ",", "prof", ",", "met"}], "}"}], ",", 
            RowBox[{
             RowBox[{"d", "=", 
              RowBox[{"sorted", "[", 
               RowBox[{"[", 
                RowBox[{"k", ",", "2"}], "]"}], "]"}]}], ";", 
             "\[IndentingNewLine]", 
             RowBox[{"tDays", "=", 
              RowBox[{
               RowBox[{"(", 
                RowBox[{"d", "-", "1"}], ")"}], "/", "24.0"}]}], ";", 
             "\[IndentingNewLine]", 
             RowBox[{"prof", "=", 
              RowBox[{"profileFromResFile", "[", 
               RowBox[{
                RowBox[{"sorted", "[", 
                 RowBox[{"[", 
                  RowBox[{"k", ",", "1"}], "]"}], "]"}], ",", "rho"}], 
               "]"}]}], ";", "\[IndentingNewLine]", 
             RowBox[{"met", "=", 
              RowBox[{"metricsFromProfile", "[", 
               RowBox[{"prof", ",", "thresholds"}], "]"}]}], ";", 
             "\[IndentingNewLine]", 
             RowBox[{"AppendTo", "[", 
              RowBox[{"dataMax", ",", 
               RowBox[{"{", 
                RowBox[{"tDays", ",", 
                 RowBox[{"met", "[", "\"\<MaxConc\>\"", "]"}]}], "}"}]}], 
              "]"}], ";", "\[IndentingNewLine]", 
             RowBox[{"AppendTo", "[", 
              RowBox[{"dataMean", ",", 
               RowBox[{"{", 
                RowBox[{"tDays", ",", 
                 RowBox[{"met", "[", "\"\<MeanConc\>\"", "]"}]}], "}"}]}], 
              "]"}], ";", "\[IndentingNewLine]", 
             RowBox[{"Do", "[", 
              RowBox[{
               RowBox[{"AppendTo", "[", 
                RowBox[{
                 RowBox[{"dataFracAssoc", "[", 
                  RowBox[{"thresholds", "[", 
                   RowBox[{"[", "j", "]"}], "]"}], "]"}], ",", 
                 RowBox[{"{", 
                  RowBox[{"tDays", ",", 
                   RowBox[{
                    RowBox[{"met", "[", "\"\<FracAbove\>\"", "]"}], "[", 
                    RowBox[{"thresholds", "[", 
                    RowBox[{"[", "j", "]"}], "]"}], "]"}]}], "}"}]}], "]"}], 
               ",", 
               RowBox[{"{", 
                RowBox[{"j", ",", 
                 RowBox[{"Length", "[", "thresholds", "]"}]}], "}"}]}], "]"}],
              ";"}]}], "]"}], ",", 
          RowBox[{"{", 
           RowBox[{"k", ",", 
            RowBox[{"Length", "[", "sorted", "]"}]}], "}"}]}], "]"}], ";", 
        "\[IndentingNewLine]", 
        RowBox[{"maxPtMax", "=", 
         RowBox[{"First", "@", 
          RowBox[{"MaximalBy", "[", 
           RowBox[{"dataMax", ",", "Last"}], "]"}]}]}], ";", 
        "\[IndentingNewLine]", 
        RowBox[{"maxPtMean", "=", 
         RowBox[{"First", "@", 
          RowBox[{"MaximalBy", "[", 
           RowBox[{"dataMean", ",", "Last"}], "]"}]}]}], ";", 
        "\[IndentingNewLine]", 
        RowBox[{"maxPtsFrac", "=", 
         RowBox[{"Association", "@", 
          RowBox[{"Table", "[", 
           RowBox[{
            RowBox[{
             RowBox[{"thresholds", "[", 
              RowBox[{"[", "j", "]"}], "]"}], "->", 
             RowBox[{"(", 
              RowBox[{"First", "@", 
               RowBox[{"MaximalBy", "[", 
                RowBox[{
                 RowBox[{"dataFracAssoc", "[", 
                  RowBox[{"thresholds", "[", 
                   RowBox[{"[", "j", "]"}], "]"}], "]"}], ",", "Last"}], 
                "]"}]}], ")"}]}], ",", 
            RowBox[{"{", 
             RowBox[{"j", ",", 
              RowBox[{"Length", "[", "thresholds", "]"}]}], "}"}]}], 
           "]"}]}]}], ";", "\[IndentingNewLine]", 
        RowBox[{"<|", 
         RowBox[{
          RowBox[{"\"\<t0_hours\>\"", "->", "t0"}], ",", 
          RowBox[{"\"\<MaxConc\>\"", "->", "dataMax"}], ",", 
          RowBox[{"\"\<MeanConc\>\"", "->", "dataMean"}], ",", 
          RowBox[{"\"\<FracAbove\>\"", "->", "dataFracAssoc"}], ",", 
          RowBox[{"\"\<MaxPt_MaxConc\>\"", "->", "maxPtMax"}], ",", 
          RowBox[{"\"\<MaxPt_MeanConc\>\"", "->", "maxPtMean"}], ",", 
          RowBox[{"\"\<MaxPt_FracAbove\>\"", "->", "maxPtsFrac"}]}], 
         "|>"}]}]}], "]"}]}], ";"}], "\[IndentingNewLine]", 
   "\[IndentingNewLine]", 
   RowBox[{"(*", " ", 
    RowBox[{
    "===", "===", "===", "===", "===", "===", "===", "===", "===", "===", "===",
      "===", "===", "===", "===", "===", "===", "===", "==="}], "*)"}], "\n", 
   RowBox[{"(*", 
    RowBox[{"Load", " ", "all", " ", "4", " ", "folders"}], "*)"}], 
   "\[IndentingNewLine]", 
   RowBox[{"(*", " ", 
    RowBox[{
    "===", "===", "===", "===", "===", "===", "===", "===", "===", "===", "===",
      "===", "===", "===", "===", "===", "===", "===", "==="}], "*)"}], 
   "\[IndentingNewLine]", "\[IndentingNewLine]", 
   RowBox[{
    RowBox[{"thresholdsUse", "=", 
     RowBox[{"{", 
      RowBox[{"Thr1", ",", "Thr2"}], "}"}]}], ";"}], "\n", 
   "\[IndentingNewLine]", 
   RowBox[{
    RowBox[{"seriesAll", "=", 
     RowBox[{
      RowBox[{
       RowBox[{"loadNPSeries", "[", 
        RowBox[{"#", ",", "rhoNP", ",", "thresholdsUse"}], "]"}], "&"}], "/@",
       "pathsNP"}]}], ";"}], "\n", "\[IndentingNewLine]", 
   RowBox[{
    RowBox[{"dataMaxAll", "=", 
     RowBox[{"seriesAll", "[", 
      RowBox[{"[", 
       RowBox[{"All", ",", "\"\<MaxConc\>\""}], "]"}], "]"}]}], ";"}], "\n", 
   RowBox[{
    RowBox[{"dataMeanAll", "=", 
     RowBox[{"seriesAll", "[", 
      RowBox[{"[", 
       RowBox[{"All", ",", "\"\<MeanConc\>\""}], "]"}], "]"}]}], ";"}], "\n", 
   "\[IndentingNewLine]", 
   RowBox[{
    RowBox[{"maxPtsMax", "=", 
     RowBox[{"seriesAll", "[", 
      RowBox[{"[", 
       RowBox[{"All", ",", "\"\<MaxPt_MaxConc\>\""}], "]"}], "]"}]}], ";"}], 
   "\n", 
   RowBox[{
    RowBox[{"maxPtsMean", "=", 
     RowBox[{"seriesAll", "[", 
      RowBox[{"[", 
       RowBox[{"All", ",", "\"\<MaxPt_MeanConc\>\""}], "]"}], "]"}]}], ";"}], 
   "\n", "\[IndentingNewLine]", 
   RowBox[{"(*", 
    RowBox[{"--", 
     RowBox[{"--", 
      RowBox[{"--", 
       RowBox[{"--", 
        RowBox[{"--", 
         RowBox[{"--", 
          RowBox[{"--", 
           RowBox[{"--", 
            RowBox[{"--", 
             RowBox[{"--", 
              RowBox[{"--", 
               RowBox[{"--", 
                RowBox[{"--", 
                 RowBox[{"--", 
                  RowBox[{"--", "-"}]}]}]}]}]}]}]}]}]}]}]}]}]}]}], "*)"}], 
   "\[IndentingNewLine]", 
   RowBox[{"(*", 
    RowBox[{"Plot", " ", 
     RowBox[{"A", ":", 
      RowBox[{
       RowBox[{"Mean", " ", 
        RowBox[{"(", "solid", ")"}]}], "+", 
       RowBox[{"Max", " ", 
        RowBox[{"(", "dashed", ")"}], " ", "on", " ", "same", " ", 
        "axes"}]}]}]}], "*)"}], "\[IndentingNewLine]", 
   RowBox[{"(*", 
    RowBox[{"--", 
     RowBox[{"--", 
      RowBox[{"--", 
       RowBox[{"--", 
        RowBox[{"--", 
         RowBox[{"--", 
          RowBox[{"--", 
           RowBox[{"--", 
            RowBox[{"--", 
             RowBox[{"--", 
              RowBox[{"--", 
               RowBox[{"--", 
                RowBox[{"--", 
                 RowBox[{"--", 
                  RowBox[{"--", "-"}]}]}]}]}]}]}]}]}]}]}]}]}]}]}], "*)"}], 
   "\[IndentingNewLine]", "\[IndentingNewLine]", 
   RowBox[{
    RowBox[{"plotConc", "=", 
     RowBox[{"Show", "[", 
      RowBox[{
       RowBox[{"ListLinePlot", "[", 
        RowBox[{"dataMeanAll", ",", 
         RowBox[{"Frame", "->", "True"}], ",", 
         RowBox[{"FrameLabel", "->", 
          RowBox[{"{", 
           RowBox[{
           "\"\<time (days)\>\"", ",", 
            "\"\<NP concentration in tumor (pmol/ml)\>\""}], "}"}]}], ",", 
         RowBox[{"PlotRange", "->", "All"}], ",", 
         RowBox[{"PlotStyle", "->", "stylesNP"}], ",", 
         RowBox[{"PlotLegends", "->", 
          RowBox[{"Placed", "[", 
           RowBox[{"labelsNP", ",", "Right"}], "]"}]}], ",", 
         RowBox[{"ImageSize", "->", "650"}], ",", 
         RowBox[{"Joined", "->", "True"}]}], "]"}], ",", 
       RowBox[{"(*", 
        RowBox[{
         RowBox[{"ListLinePlot", "[", 
          RowBox[{"dataMaxAll", ",", 
           RowBox[{"PlotRange", "->", 
            RowBox[{"{", 
             RowBox[{
              RowBox[{"{", 
               RowBox[{"0", ",", "5"}], "}"}], ",", "Automatic"}], "}"}]}], 
           ",", 
           RowBox[{"PlotStyle", "->", "stylesNP"}], ",", 
           RowBox[{"Joined", "->", "True"}]}], "]"}], ","}], "*)"}], 
       RowBox[{"Evaluate", "@", 
        RowBox[{"Table", "[", 
         RowBox[{
          RowBox[{"{", 
           RowBox[{"ListPlot", "[", 
            RowBox[{
             RowBox[{"{", 
              RowBox[{"maxPtsMean", "[", 
               RowBox[{"[", "i", "]"}], "]"}], "}"}], ",", 
             RowBox[{"PlotStyle", "->", 
              RowBox[{"stylesNP", "[", 
               RowBox[{"[", "i", "]"}], "]"}]}], ",", 
             RowBox[{"PlotMarkers", "->", 
              RowBox[{"{", 
               RowBox[{"\"\<\[FilledCircle]\>\"", ",", "10"}], "}"}]}]}], 
            "]"}], 
           RowBox[{"(*", 
            RowBox[{",", 
             RowBox[{"ListPlot", "[", 
              RowBox[{
               RowBox[{"{", 
                RowBox[{"maxPtsMax", "[", 
                 RowBox[{"[", "i", "]"}], "]"}], "}"}], ",", 
               RowBox[{"PlotStyle", "->", 
                RowBox[{"Directive", "[", 
                 RowBox[{
                  RowBox[{"stylesNP", "[", 
                   RowBox[{"[", "i", "]"}], "]"}], ",", "Dashed"}], "]"}]}], 
               ",", 
               RowBox[{"PlotMarkers", "->", 
                RowBox[{"{", 
                 RowBox[{"\"\<\[FilledCircle]\>\"", ",", "10"}], "}"}]}]}], 
              "]"}]}], "*)"}], "}"}], ",", 
          RowBox[{"{", 
           RowBox[{"i", ",", 
            RowBox[{"Length", "[", "stylesNP", "]"}]}], "}"}]}], "]"}]}]}], 
      "]"}]}], ";"}], "\[IndentingNewLine]", "\[IndentingNewLine]", 
   RowBox[{"(*", 
    RowBox[{"--", 
     RowBox[{"--", 
      RowBox[{"--", 
       RowBox[{"--", 
        RowBox[{"--", 
         RowBox[{"--", 
          RowBox[{"--", 
           RowBox[{"--", 
            RowBox[{"--", 
             RowBox[{"--", 
              RowBox[{"--", 
               RowBox[{"--", 
                RowBox[{"--", 
                 RowBox[{"--", 
                  RowBox[{"--", "-"}]}]}]}]}]}]}]}]}]}]}]}]}]}]}], "*)"}], 
   "\[IndentingNewLine]", 
   RowBox[{"(*", 
    RowBox[{
     RowBox[{
      RowBox[{"Plot", " ", 
       RowBox[{"B", ":", 
        RowBox[{
         RowBox[{
         "fraction", " ", "of", " ", "tumor", " ", "volume", " ", "with", " ",
           "conc"}], ">", 
         RowBox[{"X", " ", "X"}]}]}]}], "=", 
      RowBox[{"3", " ", "solid"}]}], ",", 
     RowBox[{"X", "=", 
      RowBox[{
       RowBox[{"10", " ", "dashed", " ", 
        RowBox[{"(", 
         RowBox[{"same", " ", "colors"}], ")"}]}], "->", 
       RowBox[{"8", " ", "curves", " ", "total"}]}]}]}], "*)"}], 
   "\[IndentingNewLine]", 
   RowBox[{"(*", 
    RowBox[{"--", 
     RowBox[{"--", 
      RowBox[{"--", 
       RowBox[{"--", 
        RowBox[{"--", 
         RowBox[{"--", 
          RowBox[{"--", 
           RowBox[{"--", 
            RowBox[{"--", 
             RowBox[{"--", 
              RowBox[{"--", 
               RowBox[{"--", 
                RowBox[{"--", 
                 RowBox[{"--", 
                  RowBox[{"--", "-"}]}]}]}]}]}]}]}]}]}]}]}]}]}]}], "*)"}], 
   "\[IndentingNewLine]", "\n", 
   RowBox[{
    RowBox[{"dataFrac3", "=", 
     RowBox[{
      RowBox[{"seriesAll", "[", 
       RowBox[{"[", 
        RowBox[{"All", ",", "\"\<FracAbove\>\""}], "]"}], "]"}], "/.", " ", 
      RowBox[{"a_Association", ":>", 
       RowBox[{"a", "[", "Thr1", "]"}]}]}]}], ";"}], "\n", 
   RowBox[{
    RowBox[{"dataFrac10", "=", 
     RowBox[{
      RowBox[{"seriesAll", "[", 
       RowBox[{"[", 
        RowBox[{"All", ",", "\"\<FracAbove\>\""}], "]"}], "]"}], "/.", " ", 
      RowBox[{"a_Association", ":>", 
       RowBox[{"a", "[", "Thr2", "]"}]}]}]}], ";"}], "\n", 
   "\[IndentingNewLine]", 
   RowBox[{
    RowBox[{"maxPtsFrac3", "=", 
     RowBox[{"(", 
      RowBox[{
       RowBox[{"seriesAll", "[", 
        RowBox[{"[", 
         RowBox[{"All", ",", "\"\<MaxPt_FracAbove\>\""}], "]"}], "]"}], "/.", 
       " ", 
       RowBox[{"a_Association", ":>", 
        RowBox[{"a", "[", "Thr1", "]"}]}]}], ")"}]}], ";"}], "\n", 
   RowBox[{
    RowBox[{"maxPtsFrac10", "=", 
     RowBox[{"(", 
      RowBox[{
       RowBox[{"seriesAll", "[", 
        RowBox[{"[", 
         RowBox[{"All", ",", "\"\<MaxPt_FracAbove\>\""}], "]"}], "]"}], "/.", 
       " ", 
       RowBox[{"a_Association", ":>", 
        RowBox[{"a", "[", "Thr2", "]"}]}]}], ")"}]}], ";"}], "\n", 
   "\[IndentingNewLine]", 
   RowBox[{
    RowBox[{"plotFrac", "=", 
     RowBox[{"Show", "[", 
      RowBox[{
       RowBox[{"ListLinePlot", "[", 
        RowBox[{"dataFrac3", ",", 
         RowBox[{"Frame", "->", "True"}], ",", 
         RowBox[{"FrameLabel", "->", 
          RowBox[{"{", 
           RowBox[{
           "\"\<time (days)\>\"", ",", 
            "\"\<tumor volume fraction with NP conc > X (0..1)\>\""}], 
           "}"}]}], ",", 
         RowBox[{"PlotRange", "->", 
          RowBox[{"{", 
           RowBox[{"0", ",", "1.01"}], "}"}]}], ",", 
         RowBox[{"PlotStyle", "->", 
          RowBox[{"(", 
           RowBox[{
            RowBox[{
             RowBox[{"Directive", "[", 
              RowBox[{"#", ",", "Dashed", ",", "Thin"}], "]"}], "&"}], "/@", 
            "stylesNP"}], ")"}]}], ",", 
         RowBox[{"ImageSize", "->", "650"}], ",", 
         RowBox[{"PlotLegends", "->", 
          RowBox[{"Placed", "[", 
           RowBox[{"labelsNP", ",", "Right"}], "]"}]}], ",", 
         RowBox[{"Joined", "->", "True"}]}], "]"}], ",", 
       RowBox[{"ListLinePlot", "[", 
        RowBox[{"dataFrac10", ",", 
         RowBox[{"PlotRange", "->", 
          RowBox[{"{", 
           RowBox[{"0", ",", "1."}], "}"}]}], ",", 
         RowBox[{"PlotStyle", "->", "stylesNP"}], ",", 
         RowBox[{"Joined", "->", "True"}]}], "]"}], ",", 
       RowBox[{"Evaluate", "@", 
        RowBox[{"Table", "[", 
         RowBox[{
          RowBox[{"{", 
           RowBox[{
            RowBox[{"ListPlot", "[", 
             RowBox[{
              RowBox[{"{", 
               RowBox[{"maxPtsFrac3", "[", 
                RowBox[{"[", "i", "]"}], "]"}], "}"}], ",", 
              RowBox[{"PlotStyle", "->", 
               RowBox[{"stylesNP", "[", 
                RowBox[{"[", "i", "]"}], "]"}]}], ",", 
              RowBox[{"PlotMarkers", "->", 
               RowBox[{"{", 
                RowBox[{"\"\<\[FilledCircle]\>\"", ",", "9"}], "}"}]}]}], 
             "]"}], ",", 
            RowBox[{"ListPlot", "[", 
             RowBox[{
              RowBox[{"{", 
               RowBox[{"maxPtsFrac10", "[", 
                RowBox[{"[", "i", "]"}], "]"}], "}"}], ",", 
              RowBox[{"PlotStyle", "->", 
               RowBox[{"Directive", "[", 
                RowBox[{
                 RowBox[{"stylesNP", "[", 
                  RowBox[{"[", "i", "]"}], "]"}], ",", "Dashed"}], "]"}]}], 
              ",", 
              RowBox[{"PlotMarkers", "->", 
               RowBox[{"{", 
                RowBox[{"\"\<\[FilledCircle]\>\"", ",", "9"}], "}"}]}]}], 
             "]"}]}], "}"}], ",", 
          RowBox[{"{", 
           RowBox[{"i", ",", 
            RowBox[{"Length", "[", "stylesNP", "]"}]}], "}"}]}], "]"}]}]}], 
      "]"}]}], ";"}], "\[IndentingNewLine]", "\[IndentingNewLine]", 
   RowBox[{"(*", 
    RowBox[{"Output", " ", "plots"}], "*)"}], "\n", "plotConc", 
   "\[IndentingNewLine]", "plotFrac"}]}]], "Input",
 CellChangeTimes->{{3.9800133815001097`*^9, 3.9800134724259787`*^9}, {
   3.9800138974075804`*^9, 3.9800139015006666`*^9}, 3.980014421103939*^9, 
   3.9800145926304483`*^9, {3.980015204588259*^9, 3.9800152232450986`*^9}, 
   3.980015296917868*^9, {3.980015494195342*^9, 3.9800155456091104`*^9}, {
   3.980015632691415*^9, 3.98001567178161*^9}, {3.98001574867183*^9, 
   3.980015752291217*^9}, {3.9800158327186947`*^9, 3.980015850679785*^9}, 
   3.980016035084714*^9, {3.9800165552693605`*^9, 3.9800166170585423`*^9}, {
   3.9800166947456436`*^9, 3.9800167331427417`*^9}, {3.9800170412486315`*^9, 
   3.980017042618642*^9}, {3.980057929869619*^9, 3.980057936998478*^9}, {
   3.9800583879029837`*^9, 3.9800584042982745`*^9}, 3.9800586031200914`*^9},
 CellLabel->"In[14]:=",ExpressionUUID->"73daaf1c-b11f-47bc-93cf-e87a9c0a584f"],

Cell[BoxData[
 TemplateBox[{
   GraphicsBox[{{{}, 
      InterpretationBox[{
        TagBox[{{}, {}, 
          TagBox[{
            RGBColor[
             NCache[
              Rational[2, 3], 0.6666666666666666], 
             NCache[
              Rational[2, 3], 0.6666666666666666], 0], 
            PointSize[
             NCache[
              Rational[1, 120], 0.008333333333333333]], 
            AbsoluteThickness[2], 
            LineBox[CompressedData["
1:eJxd13lczIv+x/Fp32tapn2bmmZqZmoWkiTfT3WyRJYYx3KSLEV2SracIRWy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             "]]}, Annotation[#, "Charting`Private`Tag#1"]& ], 
          TagBox[{
            RGBColor[
             NCache[
              Rational[2, 3], 0.6666666666666666], 0.33333333333333337`, 0], 
            PointSize[
             NCache[
              Rational[1, 120], 0.008333333333333333]], 
            AbsoluteThickness[2], 
            LineBox[CompressedData["
1:eJxd2Xk41Ov/x/EhJEuUtYSxjzFjltIm5/OyZimhpkWd9lJUirQqytEiTiXT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             "]]}, Annotation[#, "Charting`Private`Tag#2"]& ], 
          TagBox[{
            RGBColor[0, 
             NCache[
              Rational[2, 3], 0.6666666666666666], 
             NCache[
              Rational[2, 3], 0.6666666666666666]], 
            PointSize[
             NCache[
              Rational[1, 120], 0.008333333333333333]], 
            AbsoluteThickness[2], 
            LineBox[CompressedData["
1:eJxd1nlYzQn7x/GTQqW0a1HaT3XazjmhUnw/7WSsSQYZWVIxkrVEKspahAox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             "]]}, Annotation[#, "Charting`Private`Tag#3"]& ], 
          TagBox[{
            RGBColor[0, 
             NCache[
              Rational[2, 3], 0.6666666666666666], 0], 
            PointSize[
             NCache[
              Rational[1, 120], 0.008333333333333333]], 
            AbsoluteThickness[2], 
            LineBox[CompressedData["
1:eJxd13lYjHvcx/FpVSLaS4uppmaalllSEro/dJJIokLK2rFl30VK6JR9JzoS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             "]]}, Annotation[#, "Charting`Private`Tag#4"]& ]}, {
         "WolframDynamicHighlight", <|
          "Label" -> {"XYLabel"}, "Ball" -> {"InterpolatedBall"}|>}], 
        DynamicBox[
         (Charting`HighlightActionBox["DynamicHighlight", {}, 
          Slot["HighlightElements"], 
          Slot["LayoutOptions"], 
          Slot["Meta"], 
          Charting`HighlightActionFunction["DynamicHighlight", {{{}, {}, 
             Annotation[{
               Hue[0.67, 0.6, 0.6], 
               Directive[
                PointSize[
                 Rational[1, 120]], 
                AbsoluteThickness[2], 
                RGBColor[
                 Rational[2, 3], 
                 Rational[2, 3], 0]], 
               Line[CompressedData["
1:eJxd13lczIv+x/Fp32tapn2bmmZqZmoWkiTfT3WyRJYYx3KSLEV2SracIRWy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                "]]}, "Charting`Private`Tag#1"], 
             Annotation[{
               Hue[0.9060679774997897, 0.6, 0.6], 
               Directive[
                PointSize[
                 Rational[1, 120]], 
                AbsoluteThickness[2], 
                RGBColor[
                 Rational[2, 3], 0.33333333333333337`, 0]], 
               Line[CompressedData["
1:eJxd2Xk41Ov/x/EhJEuUtYSxjzFjltIm5/OyZimhpkWd9lJUirQqytEiTiXT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                "]]}, "Charting`Private`Tag#2"], 
             Annotation[{
               Hue[0.1421359549995791, 0.6, 0.6], 
               Directive[
                PointSize[
                 Rational[1, 120]], 
                AbsoluteThickness[2], 
                RGBColor[0, 
                 Rational[2, 3], 
                 Rational[2, 3]]], 
               Line[CompressedData["
1:eJxd1nlYzQn7x/GTQqW0a1HaT3XazjmhUnw/7WSsSQYZWVIxkrVEKspahAox
2cJkLBUjWxqJMDEiNfZGlBhalKR4/J7nvv/59U9X1/f1/Zz3uf9wMZ8VPXFu
L5FIdF1BJPq/38H//cm7Ivp/P64KWo6+r4eDngsPpLPWh5/xo7/PChNXyfvG
vB2J/+lSwf+vS8/upAfS83IhXSVnctbk0cj/788tYckc/U6/nNHk/xKUXEc2
eG3l51XCocNVpgETRtP71YJxrY/2/vZA8rVCwWLNZpMNgeQfCXFZVwfXavHn
PRWWmRyzS9g1ivwLISis06rBdBQ9rxO2d51yupI/kt7/R/C8VfKlwZ3764VX
7Udqzt8JIP9KODA7d8OxyADyrwX3c87PGlQDyDcKy4q6D28u9Cf/RmiwaZiy
e6Y/+SYhaMSj8Dhdf/LvhBmXdI/b3eH7/Svoaa5eHZLmR/69cO7fdv2TE/zI
Nwu/3iq7V2/Ez5sFr8Sm3GuNvvR+izD4p4WS4gu+5FuFtmS5KGObL/lWYdqK
/irKUezbhKl3Bt+74c/+o9BLq/+LA2L2H4VLf5TW2quwbxcCT1Q+cHrvQ75D
OKvhGBpT7UO+Q9gf3e1WXuJD/pOwM07hacOv7DuFd3vc+13MYt8pOK5p2fdp
HfvPQvGr3Ij4pey7BPdfqvYbz2XfJYTW7e2+Opn9F6GmutPJZxT7bkGaIR69
1ZN9tzBt4ZTd0VL2PcKzbL3zD63YfxXqFvpa/2rI/qtQeqN9QW1/9t+ELfnz
pBOU2ItwtLI8ul+XNz0XYdV25QWvP3jT+yLcbOnr0vDKm7wCBob2q1Z4wl4B
j6M9NIdUsVfAnpJtm9dUsO+FQVu+bn5Wwr4XyiX+XX5n2fdClCzZ4cpx9opI
/eH0Tz4H2SsiZIzJ8qpd7BWh5qj0R8xW9kpI3ns/1jiVvRKm7pDfu7mKvRKu
1oUO3biEfW+ci/kzelwU+95wOhhnZxLGvjeujvrxQkcI+z5wadG6cX8s+z6w
CPhh+SU/9n1wqKMppciTfV/kpy4/9ZsL+764JxJsT0jY94Vxz5SK8+bslZFe
8+eDMgP2yjju7v7PIw32yhh+zbGruw97FcRFPW8Vf/UirwINvzT1Se1e5FXQ
Nf61wpZ3XuRVUWtWe+XyS/aqWJPnFqHwmL0qyjO3vR9Txb4fVg8I27f/Jvt+
qHL3jPxUyr4fktZuqppSzF4N3iXXFE+dYq8G7XNptkZH2ashpTnrzZZf2Kuj
9l1Zbu8s9up4M65ENSWNvTr2xVmYqaaw748n6/MkKavY98dcQw9Bfyn7/sgZ
5/b7ifnsNdAdu600cDZ7DUx9M2bq+6nsNaBxucJ310T2moh4VFEyMpCeSzTx
ZYr4bJMXv6+JCYrPLPLcySdq4k2NYUW4jPc0MS0Byk525Ks1cWzGA+suM97X
whqRQuttA97XQsCz3JJ0Td7Xgsr1kJvzlXlfCyNGXuweK+J9LTRecg116wTt
a6Fq/imJdTNoXxsHxwQrGjaC9rUxJ0x7Sc9z8sHaMK3aEfq5hnyiNiw0z7l8
u0s+Xxshp2dV9q7gfW0c+imhUqeU93VwaeLtFtti3tfBSoe/Pnid5n0dBCxq
Uht1jPd10Dhp6aQF+3lfB6tHD56TuYv3dVChcWTm1W28r4sdw5cd6djA+7p4
mOFz0ymJ93XRO2LXqqA43tdF1sRfnTNjeF8X7/IuLnwayfu6GH82tM1uFu/r
wbhkr+LKqbyvh8t26TPuTeR9PSxdOKxZZzTv66Fi1G3d7/9c074eIl/kVNV6
8L4egrLmZ/kM5v0B+OPaibxCB94fgJi8jGJra94fgKVtrX8fMOH9AVBpU+5Q
HMD7AxBZtawktT/vD4De2stj1fvyvj4Om78Lcvkm0L4+dvQd4x/cLNC+Ph5+
MIxMrhNoXx95r5ZsSK4in6+P/G++Xy+Xka/Wh9Xm3QP6niUvMsCyAbH7Jh/h
fQMMVWmOLMjmfQN4LrVI1t3I+wZIeuG/KGkl739/vu6ydtl83jfAh0sPM7xD
ed8Qm2dLCyrG8r4hxhRvPDAVvG+ItwuSX3fIeN8Q9iFzWzMted8Q+R7d2Rp6
vG+IYo2BiTf68L4RQlOetiR3jqB9I7SOVnYIbBpB+0YwO3Mhy+DJCNo3Qrr7
sNGtleTzjVC083LtvSvkq43w7C/3HRsKyIsGQjehbMeqQ7w/EKm3vVJWZPL+
QHg1FK1etZ73ByLiet6ulDjeH4gbqhN/2Tef9weiMWpJ2cVQ3jfGgoc5N0+O
431jBL15G//ci/eNMb8r+4TOYN43hmFFrXmImPeNEVi8Pma/Ae8bI2lae8i/
qrxvgq1mC/eP6hlO+yZ4/4ex+4oP/P9dE5S15Jx8Xjec9k1QGubfe9ID8vkm
CNv4x+3K6+SrTTAvOGvk+PPkRYPwZVHbx9rjvD8Iahf3Lon+hfcHQf4y5H7N
Nt4fhCvRbdPi1/L+ICw4Gn9XvJz3B6HojLbW0wjeN8WGOMu3WdN43xSLLVww
fSzvmyJtT1+fTvC+KbZO3/Hypgvvm0LxxLnkPDHvm8JCKHJeb8j7ZrAtHPLT
EjV6rmeGTWGn/4n45kmfZ4YTL+yU57V6/s/DDL/dNs6NfOVJn2+G+YneN3xq
yUeZIbG8XHnSbfKJZhiqdDM1uoR8phkces/vs72AfL4Z2pqy4i8cJl9qhtxN
YdofsslXm6HZ2GSv7WbyTWbQ1H6+2j2BvMgcwsrJC9fGkNczx+n124qq5nC/
Oa72b7a0n8L95vBTW+i8ZTT3m6Nc3T68dQT3m8NxVpDPDDn3m2NVVFH4UWvu
N8ft7Q0d1obcb46zbzQO/qrG/eb4Oavn/VAR93/3CfWzb7V5UL859lQ/WzOv
wYP6LbD36NkJqo89qN8CCXN7J667Q15igayBeU7yq+RhAbPJLXnvz5IPtoC0
bvqi334lH2WBy7FWnkv3kU+0wCvt1h7vDPKZFkhet67QIIV8vgWivrx1uBFL
vtQC62qvhuQvIF9tAWzd4bxzJvd/783Z+y5lEvdbokbWWp00kvstUXDEeuta
T+63hHb0uZqNUu63RGvQ/XlRVtxviRUnhw5bY8D9lvjy9tCKHDXut0Sq7371
KyLut4RCu2tL48dh1G+JhwZrE4zeDKN+SwzwOJIY9HQY9Vvil+dTNbLukW+y
RJvXh/gT5eRFVjiePffc5/Pk9axQeMF397iT5CVWSNpY2HzkIHlYQT2++oRq
NvlgK6xeIfZdspl8lBWW3+pr+mIN+UQrtEQv2mO3lHymFU4eOmpzLIL7rRAW
59VlH8r9Vth6Z9RvRRO43wozn95e5uvP/VbwGJeg9vcw7rdGceXmPrHO3G+N
9NTsMyZW3G+NT0kpyXsNuP/732XC4zHq3G+NveUxu/v24n5rfBaJra53uFO/
NaySHltueutO/dZ4afh4zuQX7tRvjcMjjTusq8mXWiP12HMFhVvkq61xMi/j
S1EJ+SZrKEkuau8pIi8SY9tdm6PrjpHXE+NQyLR+sfvIS8TIOX1YY9F28hBj
kuvQmYvWkw8WY8E1f/Vlq8hHifHnyrYbk2K4X4zfRu/TjgznfjG06/spr5nG
/WK0lNW5/zKe+8XQ9XzVdNWP+8XoZ2UY+H4Y94vxIrO5y0TK/TbIky8VB1tz
vw0OPE/rH2nE/TZwuxa0+TcN7rfBmsFKHe1K3G+D8otBBwO63KjfBhrOyaf3
fnCjfhuIa70KO+vdqN8Gf4gvNE55RD7fBv/ezXPIuUu+1AYLBo0tUyknX22D
qGFJ5bEXyDfZYLqB/sn2U+RFtthkFi5dlkdezxbfVhZ87d5DXmKL5jPHQ1O2
kYct/omr+9sglXywLXpcWn4+Hc/9trhx88s1cQz322KrsdPvN8O53xbqzg0W
y6dzvy0mizvrzCZyvy0eqGjPqgngflvUXVB33jmc+23hZnAkKNiF++2waq7W
jDZb7reDqsWjw1cGcb8dVlY8mZahy/12mHyt8kyEKvfbobpgyLsAEffbYebi
pePtOlyp3w5ytUnNWu9cqd8ORcnq3r3+caV+O7wP6DH6s4Z8qR2mpH/oqagk
X20H8+as3dfLyDfZweaBl9mt8+RFElRW1kseniKvJ0GYZ5+0xjzyEgkytjiM
+5pDHhJsf9xqYbidfLAE6zLXL3ffQD5KgjcKVg/cErhfgh+na+TNW8r9EuRa
1Q/PjuJ+CRZ2bZ1zdyb3S6D98mR3vxDul+BOWs2jMWO4XwLV5LfHMn243x7j
WwLTL7pzvz00L95tUZdyvz3GPm31DRdzvz3q7hdsv2rM/fYI39y1WqzD/d//
3hibmqbC/fYwMgwSd34bSv32mOGRrrOgYyj12+P9wfvv6t4NpX579IzxDh32
kny1PaZtdD966W/yTfb4XC638v2LvMgBBTNX5N+7Tl7PAaviHC7Nukxe4oDG
9hCDz0Xk4QDxseRe2fnkgx0w/Jz7MtcD5KMc4JYWmfQ8m3yiA2YXqhwPT+d+
B6QfCKo2SuF+Bxhd3v/xdjz3O6ArfeTO1MXc74AtP8xXHBXJ/Q44oqdQrzqT
+x3Rx+dA0sPJ3O+I3D1TqpLHcL8jtrbdiZjsy/2OWGQabePiwf2O6F//+Ii2
nPsdceeWy6gOW+53RKxp0pUnptzvCM0fO6/fHsD93z9PJTP8ijr3O+Koxtrt
Z5S43xERP28Yn/ZlCPU7Ys3cht1prUOo3wnLJw433flmCPU7IcOt3iP3BXmJ
E1rC7F+frCEPJxiFbrC8dod8sBNc7ft0PyknH+UE49+7/HoukU90gueD+v1m
Z8hnfn8f33ytj5PPd0KlZ0pR8EHypU4Y3rl6V8pu8tVO6KdjGlyyjfudsOWw
ePyn9dzvjOXzIuKHreF+ZyzQ3PV3wnLud0bEtb9irv/M/c7IvtLioz2X+53x
e89IX9/p3O+MA5ZJxTlB3O8McdH4s58Dud8ZlYdOWfzozf3OOPdcp/KKO/c7
Q2YXXmQj435nJH3c+Gy3Lfc7I15Jo1zdjPul8PsQW5KiT89Vpfiyfu/o5/35
+0hxMFJt5uw+5M2k6LdnQk9jz2D6flIcHpewfnH74P/5IVJcDqj+pvjvYPq+
Upy8COXsevKBUhyZ2tlL/oR8sBTu71913LlPfqYUzW8LUsbeJh8lRa8+Wiof
r5JfJkXvmKfLcy+QT5TCOEnx3ZhC8pukGH+mWlOUTz5TivY8n0PnD5DfL0VG
oThh2W7y+VKEFbqaDskgf1aK3Oggxa4N5EulcInKMM9LJH9LivUTIpWWxpKv
lmLGR2Go3yLyL6T46fSjpIER5JukGD03y+PzT+TbpZAm2Q15GEJeJEOHhn/x
+XHkVWVwN1f0PhRAXk+Ggfafvm0WyJvJYJFd+GyqK99fBn27hpCxznx/GTIX
HrcIsOH7y3DUTqXb25TvL0OP55M4X32+vwyND/OaAjT4/t/fTyk4OqEv31+G
JZ7dw2d9c6H7y+Dheapm8ScXur8Mg/STSzZ8cKH7y9D6MtwzpYF8pgzVLSNE
h56T3y9DqetuxYoa8vky6Emn3vhwl/xZGVz8DTcZVZAvlaFw3f2GUaXkb8nw
pvXmjPhi8tUyONtIHhaeJv9Chl6xGac+HCPfJMOjYS5uWgfIt8sQ76DwOmg3
eZEclfZZUfsyyKvKsWvboRlvNpLXk0Oc+tnEPZm8mRyGk8sS0laSl8iRme56
4tVi8kPkqB8Yf8N7PnnI8eMuVfODs8kHypFbvGp24zTywXKMnOBsPH4S+Zly
BPwYoH35B/JRcoTOGBTs6Mf3l2Oha1zkweF8fzkKcpIEg6F8fzk+/jzdIcuJ
7//9/S7XID0bvr8cp0wjuvaY8v3lOG0oDzM34Pt/73+TM26bJt9fjpjGmgxT
Fb6/HMlzPn0sVOD7yzE4eon3qC45/gOG+qz9
                "]]}, "Charting`Private`Tag#3"], 
             Annotation[{
               Hue[0.37820393249936934`, 0.6, 0.6], 
               Directive[
                PointSize[
                 Rational[1, 120]], 
                AbsoluteThickness[2], 
                RGBColor[0, 
                 Rational[2, 3], 0]], 
               Line[CompressedData["
1:eJxd13lYjHvcx/FpVSLaS4uppmaalllSEro/dJJIokLK2rFl30VK6JR9JzoS
inMKIbIclCWHOqicLFmzV5YOLQg9PY/v959n/uma637dn3nPr665JvvxM4dO
0BSJRFc1RKL//Rnxf4/sQtH/exTfGh90od4XdF14l6dn1LLFn56fFKQZVubt
RvTDT10k3C1OG1WzN5CuFwtfY94cWNC1P3L+71EiJF7TaCeV9CdfJkxbnuU9
4UkgXa8QVuzrnWs1g++vFLp8HGRi9Jz37wnlgd55+4L6ka8SVh9XJjT/GUD+
kdAzUutLL/0A8k+F3dPjTO7E/kLXq4XFBkUHXpf50/3PBL/bsoA1vfzJvxBm
9HRZc+tIX/IvheHx9r0NZH3JvxIqTfuOHfVHH/JvhLduweEnFH3I1wjj34Vv
+fc8yNcKhTGPnH8dCvJvhbAfvS+hSiD/TvCa2/tbkLVA/r0wLTa51XuSH/l6
wSMk5+zk873per2QsqgDnG170/3/CSua3Y+WJvci/1GonZPY7XZTT/IfhcLX
ZaW7Z/Yk/0kIdrCxOvrBl3yDcCp5zpgNC3zJNwjrPvZ5fF2Lf9+Nwu7slI4N
23uQbxJm+uiuP6LoQb5J6Jkhscu84UO+WZh4a61r7Cwf8p+F5LxG8TkLH/Kf
hfCgkTXjLncn/0XIUXSYqzu3O/mvwtkylzHTnbuT/yqUiwzcxz3yJt8i5I7I
88jY4U3+m9BYJNV4G+5N/pugdouSeJqx/y7Efl5j6XXPi/wPYcrQcxFXd3uR
/yGsPFE08OoEL/KtwoX4/Cp9JXsRGh4FjZ/8rRtdF+He1UPP/i3pRveL4HLS
e7Y4vRt5DfRcZGCmns5eA8LH0Y6NYK8BF49JikHm7DWx8cm6XIt3nuQ1sSsh
c1pYsSd5TYzrmj/qRYYneS3sMYntfzyOvRaiG++MPhbBXgv3BnVKLlez14bN
o4zrXzuz18atkTdnuderyWujbvaQc5FlavI6iD/s5zjlmJq8DoZFPKiI3MJe
B0193vvZLWCviwUaJYezItnr4sbv1bb1vdnrYoKBxYVGB/bt4Fb7OSpHj307
OOgu3aD1QUW+Hda0+2YhuqMir4epo+KKN51XkddDWF7R51PZ7PUQM/372Jnr
2etDs/72uSML2eujT9OGgqnj2OvDTdv52Z8D2bfH73W/po/xZt8e33QaGpLt
2beHalSvFJuO7A2Q1HA4TPpFSd4A2Y7BSZtfKskbYP7RryMmVCjJd8De0FUe
OwrZd4CrlWGc02H2HfC074OuhunsO+KCV3Lq0FXsOyLM9qDJm4XsO6L7vhcf
bk1kb4jDLx900hnG3hCR6X+cTglgb4jFmp5Th3mx74Rmo+cDZzix74SFcX2G
Xjdj3wkxvxyfN1mXfWekDo4PTHuv+Hld3hnWGW+i/y1T0P2d0cm64/CN+Yqf
fllnlF8O0SneTj6nM2Sv0kbOXUy+sjNit+rnrhpNXmSEgDQNiak/7xvBfUl3
p3Yy3jdCZU3dx/Eded8IkwYHFDh/8qB9I5gZRyUOvO9B+0Z4OzF24s1CD9o3
xpAx77YeP0BebgwT0e7d79aRjzBGU+3F4UnzyS8zRoHeTcmMUbxvjNyvX6zz
A3jfGGnBjjF9PHjfBFfPO1pJLXjfBNnV2Q+CRbxvgkLtYPXVGnfaN0H7+L4j
t952p30TXJp1LD/zvDvtm2CF7bzG/w6SF5niL981A1I2k5ebQmN6pW3MUvIR
phBObU1MmMz7pgjrt3TF3TDeN8XxQzOfxQm8b4rAz3p6Ea68b4btETUrJlrw
vhmkLzS7ndHifTP0Krta5VPvRvtmOBrtGvTloRvtm0GxZVBm/XU32jeDX/Xz
321OkReZ46hPw6aFWeTl5nA78qHOcDP5CHOk/RVqeSuR982xRNPh9ZnpvG+O
slvdvldH8b45fjjnFXUfwPsWSFJrl+b58L4FesSW1f4q5X0L+Nj7XetlzvsW
2LgzXdtHh/ctYB/ydvG4Blfat0Cfl+UxBc9dad8SQVtevup225X2LZH9j2z3
o0vkIyxxu+jyi5zj5JdZ4lPoySW79pHPscTWH3s+H9jM+5YYXRee/mo571vB
0ispXJjL+1Z4rmtSej6G960w7PKo0+PCed8KIvsu1uIA3rfCRusTH7548b4V
NoT6eIqkvN8FW1PPFTlY8n4XHH3+NXOsPu93QWvV7KfFX+W03wUXDULcfN7K
ab8Lsuqk8ZWP5LTfBV8nJpctvUVeZI2WrbaPQy6Sl1vj5V/mcu988hHW6FB9
N79nNu9bo7vr+YzIHbxvjQu5noabVvG+NUaZ3A2sXsL7Npizro+53wzet4Fc
raVzfizv22C4T9D7iDDet0Hhb1N3aPfjfRtMPjXX7boP79vAQHppXYYr79ti
ufmsD7/Z8b4tKq83Z6404n1bhO5M25yhzfu2mNPxuk9xswvt20J9vKpOs86F
9m2x4dCnxqGPXWjfDpsnHvE+W05ebod4/2f9PIrJR9ghyjU5c/9p8svsMLTH
y2DhEO/bYd5di5w3e3i/zb84MyNrC+93xT5pufvMFN7vitSiiFn9lvB+V3jm
7TK3nMn7XeETahxtFsP7XXHIaamRxXDe74r2uYGGLgN5XwzL8H12gwW6bibG
6fG3SpZ48uuJYTei5lOBlDzEEFycgn5Y8+uLEa7X36NfZ/KxYqjeRHfZr809
Ypjrft1m8UX2028T4+zMD1br38moT4wLhiI7w2eyn75IjCH3Oqdm3iFfKUZm
mta6HqXka8XITi69VlpIXmQPRZ701eIT5M3sYeP/u6fnn+Tl9nC38pA27CYP
e/xb5hV1ZTP5CHtssfK1TE8hH2uPT3LrqLh48svsUdGYciNkNvfbI0B+4ZHf
RO63R9SVUlHPKO63xz/FY5p6h3K/PTaKq9wCA7jfHhfTFQ+ifbnfAeqQs73i
FNzvgOLGFQW/SbjfATuu/llw2Ir7HdA0pWLtC0Pud0BiWMdsR23ud8BZ7wvT
pnyRUr8DbCcsjCh4L6V+B/Q+lpRr8EJK/Q7Y5nP0ysD75IscYHrGsPrwTfKV
DrB+uFrX/Ar5WgfUn37dsvIMeZEjTEyi438cIW/mCL9EeWxCFnm5I/7ybMnV
3UUejm2fl6lrF2wgH+GIR4l187STycc64tdq44z9i7nfEcfrI3/rN4v7HXHT
RTTt/QTub3s9/+9Jv0dxvyPiN5fmDB7C/Y7Yp3E4qUMg9ztC627/orxe3C+B
3o2vshVq7pdAdlk5eJCM+9ue9/RNFdtxvwQdFN4jW024X4KJForWZ/rcL8HS
N5FaZa3O1C/BnQkJv+9pdKZ+CexT5y3ZWudM/RKsPXFgxKZq8kUSHAzu4b7x
LvlKCSrPPNTffYN8rQRv50RXHL5MXuQEzS2VkwvPkDdzwvMA3bX38sjLnfDq
aY7pg2zycIIs5Fr1j3TyEU7Y88PD330z+VgnpFuF7h6dyv1OuOxwaufOBO53
QoCFTfO9edzvhCtaqU62U7nfCcXh06Inj+N+J6xaeHTJ9uHc74SzQ85P/zSI
+51h/OlzVN9fuN8ZzzobLc/15X5nLFm1f1QnFfc7t/3/1P1UopT7nXE1ccmN
Blvud0b/rCnnB5pyvzPG6tf0v9ae+50RuODVyoEa3O+Mxdm+x+42O1G/M7Y4
zhox4b0T9TtD58Snrk0vnKjfGc/zFrVseUBeJEX9xr8nqSrIm0nh9+cZzRPX
yMul0IkLyh9XSB5S7JgiczIpIB8hxRDl6Y5XDpGPleJvL+8ryfvJL5NieWDM
TWEX+W1SFOqFNupuIp8jRb+UlpD8FO5v8yuOHUtO4H4pjqePlkXO534pUvtm
efeYxv0yPPj2KMk0hvtlyJ11dMXnSO6XYbH5H49ehXK/DP7dL066Hcj9Mqyt
hn2JH/fL8N/9TqP3e3G/DBXeF47sdeN+Gd5WzCg+4sj9MvS39a852YX7ZWhu
uRNfaMT9MqRdeJxVpcf9Mlj9mlLa0CqhfhcE295z/dAkoX4XVE+NiDR+L6F+
F6z//Lm770vycMEwycfS2IfkI1yw7JLXrrTb5GNdUFmeeKi8hPwyFywa43nV
+BL5bS5Y4Ft1YPAZ8jkuOLbj9aWFR8kXueBuyf2QKwfJV7q0fX88E2K6h3yt
C1aci/lv6nbul6MwZsnga+u4X47H/w4rtE/mfjkyKp9Zr47nfjkcRT4xDXO5
X46y58vPj57K/XLUOQ+yPjqe++VYeVp46TKS++X412RcU9YQ7pfDaM7+MNcg
7pdjfY3mh1xwvxzdujyFjw/3y3Hbd1z8VQX3u+KT7xx/Pyn3uyLB9q/vd+y4
3xW7bhi8mG3O/a7oNyLYwdiQ+9u+pwb9Ki/S4X5XtI6y7zXpuyP1u+LatvJu
Vo2O1O8Kacmi6LK3jtTvinNr1h5c/YJ8Udv34Li9dQ4PyVe6Isxsg3btbfK1
rhg8VrEwv5S8yA2Nux5Ll14mb+aGw9d9Bw/6i7zcDXqRp5u75pOHG1w8Hiq/
5ZCPcIPbj2Gu9/aRj3VD4dHbVWd3cb8b/GaO2J+8mfvdYNFt7aw5q7nfDRvS
7miNWc79brDaNLZpyGLud4N26buUQXO43w1PtM8MGxDL/e748DJLEjqe+91R
0C7gic9I7nfH3MUa83sP5X53PAh0/jBkAPe7w6Zl0dPRfbnfHflOoQ8W+XK/
O/7z6luSpuZ+dyw98sedAjn3u2NNjyn37ztwvzta/I/80LDmfnckLumdYmHC
/e7QUE2+8osB93tgTmetj/O1uN8DsvInHQpaHKjfA+X/BBY1fnKgfg/UGIib
u711oH4PWPY6vin+BflYD6y8lbH20kPyyzzgsVdb06yS/La2vYjT9cE3yOd4
wCrnYnx2MfkiD0yrnN1F5wL5Sg/49PBbOrqAfK0HbkQa/V18hLxIgbMSnRan
g+TNFFgTM/q3XXu4X4ELCu/C9mncr4BFQLJF4kbuV0BZaq5Tlcr9ira/tzcD
RiRxvwKr7x4LqorjfgVqV60MGTWH+xWYJrHr+TyW+xU4lvI6Zk4M9ytg+5/p
Ee1o7legoFe3fenh3K/Eov2nBnoOouvtlYjSs9E8HsDvR4mOfnN3hvuRFyuB
puCiL978/pSIjXgdlKkg76XEhynL34XI+P0qcb70085WMfkBSkRqL0s9YcXv
X4la38dVM4zJj1Xi+sAkDRMDPg8l2m2PeXJTi/x8JdanTmrd8c2ezkeJVTNa
V0Y32v/0q5U4ODlxveS9PZ2XEmE66QnNr8hnKvH85USjiifkc5S45hq7Nuse
+ZNKjDmYvyqhnHxRW2/RSv2AEvIlSswyPbHC+TL5SiWGp2+WGJ4j/1SJ8rWR
ez+fIF+rRI4o3LP2MPlGJdz0p+U9OkBepEJRp29Xbu4h316F5a/jL5ekkTdT
obe4yervTeTFKgypuD/8z9Xk5Sq06/Xq6skV5L1U6J6RZH0unjxUiJs8KejW
fPIDVLipqph6Zwb5CBWqz+58XTOJ/FgVNN5fH681jnysCh/G+6+0HUl+vgoJ
Tc6a/mF8/irULW/fdWwwn3/bc+XjuskBfP4q3GreO2SDH5+/ClfkfWZc7M7n
r4Kla1lrg5LPX4XouaGJUjmfv6rt8/LehjGOfP4q+L/5p2irDZ+/Cj1nB9bc
NePzV2Hutvd9bDrx+avwWj9tx0A9Pn8VOi3NFG3X4PNXw6Jsnemzr2I6fzXS
p7STqRrEdP5qrN5/O2P5OzGdvxodita0PnhFXq5GUGTJTN+n5L3UcC3UbN15
nzzUcGz0f9ZSQX6AGl4J68IC/yEfoYZz4TrPk8Xkx6oxo37hTOtC8rFq/FY+
vmrNafLz1biWdGPqj2Pkl6nRadK6SQtyya9W4+O46f3rs8hvU8PYdtXDWRnk
M9VIuT7g+8cd5HPU2BznmTdvE/mTaszSSEt8tZp8kRrJM/18568kX6KG5Hqf
KK0E8pVqXLmRu2zbQjH+Bwt8fQg=
                "]]}, "Charting`Private`Tag#4"]}}, <|
           "HighlightElements" -> <|
             "Label" -> {"XYLabel"}, "Ball" -> {"InterpolatedBall"}|>, 
            "LayoutOptions" -> <|
             "PlotRange" -> {{-0.041666666666666664`, 18.833333333333332`}, {
                0, 69.72691840451857}}, 
              "Frame" -> {{True, True}, {True, True}}, "AxesOrigin" -> {0, 0},
               "ImageSize" -> {650, 650/GoldenRatio}, "Axes" -> {True, True}, 
              "LabelStyle" -> {}, "AspectRatio" -> GoldenRatio^(-1), 
              "DefaultStyle" -> {
                Directive[
                 PointSize[
                  Rational[1, 120]], 
                 AbsoluteThickness[2], 
                 RGBColor[0, 
                  Rational[2, 3], 0]], 
                Directive[
                 PointSize[
                  Rational[1, 120]], 
                 AbsoluteThickness[2], 
                 RGBColor[0, 
                  Rational[2, 3], 
                  Rational[2, 3]]], 
                Directive[
                 PointSize[
                  Rational[1, 120]], 
                 AbsoluteThickness[2], 
                 RGBColor[
                  Rational[2, 3], 0.33333333333333337`, 0]], 
                Directive[
                 PointSize[
                  Rational[1, 120]], 
                 AbsoluteThickness[2], 
                 RGBColor[
                  Rational[2, 3], 
                  Rational[2, 3], 0]]}, 
              "HighlightLabelingFunctions" -> <|"CoordinatesToolOptions" -> ({
                  Identity[
                   Part[#, 1]], 
                  Identity[
                   Part[#, 2]]}& ), 
                "ScalingFunctions" -> {{Identity, Identity}, {
                  Identity, Identity}}|>, "Primitives" -> {}, "GCFlag" -> 
              False|>, 
            "Meta" -> <|
             "DefaultHighlight" -> {"Dynamic", None}, "Index" -> {}, 
              "Function" -> ListLinePlot, "GroupHighlight" -> False|>|>]]& )[<|
          "HighlightElements" -> <|
            "Label" -> {"XYLabel"}, "Ball" -> {"InterpolatedBall"}|>, 
           "LayoutOptions" -> <|
            "PlotRange" -> {{-0.041666666666666664`, 18.833333333333332`}, {
               0, 69.72691840451857}}, 
             "Frame" -> {{True, True}, {True, True}}, "AxesOrigin" -> {0, 0}, 
             "ImageSize" -> {650, 650/GoldenRatio}, "Axes" -> {True, True}, 
             "LabelStyle" -> {}, "AspectRatio" -> GoldenRatio^(-1), 
             "DefaultStyle" -> {
               Directive[
                PointSize[
                 Rational[1, 120]], 
                AbsoluteThickness[2], 
                RGBColor[0, 
                 Rational[2, 3], 0]], 
               Directive[
                PointSize[
                 Rational[1, 120]], 
                AbsoluteThickness[2], 
                RGBColor[0, 
                 Rational[2, 3], 
                 Rational[2, 3]]], 
               Directive[
                PointSize[
                 Rational[1, 120]], 
                AbsoluteThickness[2], 
                RGBColor[
                 Rational[2, 3], 0.33333333333333337`, 0]], 
               Directive[
                PointSize[
                 Rational[1, 120]], 
                AbsoluteThickness[2], 
                RGBColor[
                 Rational[2, 3], 
                 Rational[2, 3], 0]]}, 
             "HighlightLabelingFunctions" -> <|"CoordinatesToolOptions" -> ({
                 Identity[
                  Part[#, 1]], 
                 Identity[
                  Part[#, 2]]}& ), 
               "ScalingFunctions" -> {{Identity, Identity}, {
                 Identity, Identity}}|>, "Primitives" -> {}, "GCFlag" -> 
             False|>, 
           "Meta" -> <|
            "DefaultHighlight" -> {"Dynamic", None}, "Index" -> {}, 
             "Function" -> ListLinePlot, "GroupHighlight" -> False|>|>], 
         ImageSizeCache -> {{4.503599627370496*^15, -4.503599627370496*^15}, {
          4.503599627370496*^15, -4.503599627370496*^15}}]}, 
       Annotation[{{{}, {}, 
          Annotation[{
            Hue[0.67, 0.6, 0.6], 
            Directive[
             PointSize[
              Rational[1, 120]], 
             AbsoluteThickness[2], 
             RGBColor[
              Rational[2, 3], 
              Rational[2, 3], 0]], 
            Line[CompressedData["
1:eJxd13lczIv+x/Fp32tapn2bmmZqZmoWkiTfT3WyRJYYx3KSLEV2SracIRWy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             "]]}, "Charting`Private`Tag#1"], 
          Annotation[{
            Hue[0.9060679774997897, 0.6, 0.6], 
            Directive[
             PointSize[
              Rational[1, 120]], 
             AbsoluteThickness[2], 
             RGBColor[
              Rational[2, 3], 0.33333333333333337`, 0]], 
            Line[CompressedData["
1:eJxd2Xk41Ov/x/EhJEuUtYSxjzFjltIm5/OyZimhpkWd9lJUirQqytEiTiXT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             "]]}, "Charting`Private`Tag#2"], 
          Annotation[{
            Hue[0.1421359549995791, 0.6, 0.6], 
            Directive[
             PointSize[
              Rational[1, 120]], 
             AbsoluteThickness[2], 
             RGBColor[0, 
              Rational[2, 3], 
              Rational[2, 3]]], 
            Line[CompressedData["
1:eJxd1nlYzQn7x/GTQqW0a1HaT3XazjmhUnw/7WSsSQYZWVIxkrVEKspahAox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             "]]}, "Charting`Private`Tag#3"], 
          Annotation[{
            Hue[0.37820393249936934`, 0.6, 0.6], 
            Directive[
             PointSize[
              Rational[1, 120]], 
             AbsoluteThickness[2], 
             RGBColor[0, 
              Rational[2, 3], 0]], 
            Line[CompressedData["
1:eJxd13lYjHvcx/FpVSLaS4uppmaalllSEro/dJJIokLK2rFl30VK6JR9JzoS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             "]]}, "Charting`Private`Tag#4"]}}, <|
        "HighlightElements" -> <|
          "Label" -> {"XYLabel"}, "Ball" -> {"InterpolatedBall"}|>, 
         "LayoutOptions" -> <|
          "PlotRange" -> {{-0.041666666666666664`, 18.833333333333332`}, {
             0, 69.72691840451857}}, "Frame" -> {{True, True}, {True, True}}, 
           "AxesOrigin" -> {0, 0}, "ImageSize" -> {650, 650/GoldenRatio}, 
           "Axes" -> {True, True}, "LabelStyle" -> {}, "AspectRatio" -> 
           GoldenRatio^(-1), "DefaultStyle" -> {
             Directive[
              PointSize[
               Rational[1, 120]], 
              AbsoluteThickness[2], 
              RGBColor[0, 
               Rational[2, 3], 0]], 
             Directive[
              PointSize[
               Rational[1, 120]], 
              AbsoluteThickness[2], 
              RGBColor[0, 
               Rational[2, 3], 
               Rational[2, 3]]], 
             Directive[
              PointSize[
               Rational[1, 120]], 
              AbsoluteThickness[2], 
              RGBColor[
               Rational[2, 3], 0.33333333333333337`, 0]], 
             Directive[
              PointSize[
               Rational[1, 120]], 
              AbsoluteThickness[2], 
              RGBColor[
               Rational[2, 3], 
               Rational[2, 3], 0]]}, 
           "HighlightLabelingFunctions" -> <|"CoordinatesToolOptions" -> ({
               Identity[
                Part[#, 1]], 
               Identity[
                Part[#, 2]]}& ), 
             "ScalingFunctions" -> {{Identity, Identity}, {
               Identity, Identity}}|>, "Primitives" -> {}, "GCFlag" -> 
           False|>, 
         "Meta" -> <|
          "DefaultHighlight" -> {"Dynamic", None}, "Index" -> {}, "Function" -> 
           ListLinePlot, "GroupHighlight" -> False|>|>, 
        "DynamicHighlight"]], {{}, {}}}, {{}, 
      InterpretationBox[{
        TagBox[
         TagBox[{
           RGBColor[
            NCache[
             Rational[2, 3], 0.6666666666666666], 
            NCache[
             Rational[2, 3], 0.6666666666666666], 0], 
           PointSize[0.012833333333333334`], 
           AbsoluteThickness[2], 
           GeometricTransformationBox[
            InsetBox[
             StyleBox[
             "\"\[FilledCircle]\"", StripOnInput -> False, FontSize -> 10], {
             0., 0.}], {{{0.16666666666666666`, 46.66829670399212}}, {{
            0.16666666666666666`, 46.66829670399212}}}]}, 
          Annotation[#, "Charting`Private`Tag#1"]& ], {
         "WolframDynamicHighlight", <|
          "Label" -> {"XYLabel"}, "Ball" -> {"IndicatedBall"}|>}], 
        DynamicBox[
         (Charting`HighlightActionBox["DynamicHighlight", {}, 
          Slot["HighlightElements"], 
          Slot["LayoutOptions"], 
          Slot["Meta"], 
          Charting`HighlightActionFunction["DynamicHighlight", {{
             Annotation[{
               Directive[
                PointSize[0.012833333333333334`], 
                AbsoluteThickness[2], 
                RGBColor[
                 Rational[2, 3], 
                 Rational[2, 3], 0]], 
               GeometricTransformation[
                Inset[
                 Style["\[FilledCircle]", FontSize -> 10], {0., 0.}], {{{
                0.16666666666666666`, 46.66829670399212}}, {{
                0.16666666666666666`, 46.66829670399212}}}]}, 
              "Charting`Private`Tag#1"]}}, <|
           "HighlightElements" -> <|
             "Label" -> {"XYLabel"}, "Ball" -> {"IndicatedBall"}|>, 
            "LayoutOptions" -> <|
             "PlotRange" -> {{0, 0.3333333333333333}, {0, 93.33659340798424}},
               "Frame" -> {{False, False}, {False, False}}, 
              "AxesOrigin" -> {0, 0}, "ImageSize" -> {360, 360/GoldenRatio}, 
              "Axes" -> {True, True}, "LabelStyle" -> {}, "AspectRatio" -> 
              GoldenRatio^(-1), "DefaultStyle" -> {
                Directive[
                 PointSize[0.012833333333333334`], 
                 AbsoluteThickness[2], 
                 RGBColor[
                  Rational[2, 3], 
                  Rational[2, 3], 0]]}, 
              "HighlightLabelingFunctions" -> <|"CoordinatesToolOptions" -> ({
                  Identity[
                   Part[#, 1]], 
                  Identity[
                   Part[#, 2]]}& ), 
                "ScalingFunctions" -> {{Identity, Identity}, {
                  Identity, Identity}}|>, "Primitives" -> {}, "GCFlag" -> 
              False|>, 
            "Meta" -> <|
             "DefaultHighlight" -> {"Dynamic", None}, "Index" -> {}, 
              "Function" -> ListPlot, "GroupHighlight" -> False|>|>]]& )[<|
          "HighlightElements" -> <|
            "Label" -> {"XYLabel"}, "Ball" -> {"IndicatedBall"}|>, 
           "LayoutOptions" -> <|
            "PlotRange" -> {{0, 0.3333333333333333}, {0, 93.33659340798424}}, 
             "Frame" -> {{False, False}, {False, False}}, 
             "AxesOrigin" -> {0, 0}, "ImageSize" -> {360, 360/GoldenRatio}, 
             "Axes" -> {True, True}, "LabelStyle" -> {}, "AspectRatio" -> 
             GoldenRatio^(-1), "DefaultStyle" -> {
               Directive[
                PointSize[0.012833333333333334`], 
                AbsoluteThickness[2], 
                RGBColor[
                 Rational[2, 3], 
                 Rational[2, 3], 0]]}, 
             "HighlightLabelingFunctions" -> <|"CoordinatesToolOptions" -> ({
                 Identity[
                  Part[#, 1]], 
                 Identity[
                  Part[#, 2]]}& ), 
               "ScalingFunctions" -> {{Identity, Identity}, {
                 Identity, Identity}}|>, "Primitives" -> {}, "GCFlag" -> 
             False|>, 
           "Meta" -> <|
            "DefaultHighlight" -> {"Dynamic", None}, "Index" -> {}, 
             "Function" -> ListPlot, "GroupHighlight" -> False|>|>], 
         ImageSizeCache -> {{4.503599627370496*^15, -4.503599627370496*^15}, {
          4.503599627370496*^15, -4.503599627370496*^15}}]}, 
       Annotation[{{
          Annotation[{
            Directive[
             PointSize[0.012833333333333334`], 
             AbsoluteThickness[2], 
             RGBColor[
              Rational[2, 3], 
              Rational[2, 3], 0]], 
            GeometricTransformation[
             Inset[
              Style["\[FilledCircle]", FontSize -> 10], {0., 0.}], {{{
             0.16666666666666666`, 46.66829670399212}}, {{
             0.16666666666666666`, 46.66829670399212}}}]}, 
           "Charting`Private`Tag#1"]}}, <|
        "HighlightElements" -> <|
          "Label" -> {"XYLabel"}, "Ball" -> {"IndicatedBall"}|>, 
         "LayoutOptions" -> <|
          "PlotRange" -> {{0, 0.3333333333333333}, {0, 93.33659340798424}}, 
           "Frame" -> {{False, False}, {False, False}}, 
           "AxesOrigin" -> {0, 0}, "ImageSize" -> {360, 360/GoldenRatio}, 
           "Axes" -> {True, True}, "LabelStyle" -> {}, "AspectRatio" -> 
           GoldenRatio^(-1), "DefaultStyle" -> {
             Directive[
              PointSize[0.012833333333333334`], 
              AbsoluteThickness[2], 
              RGBColor[
               Rational[2, 3], 
               Rational[2, 3], 0]]}, 
           "HighlightLabelingFunctions" -> <|"CoordinatesToolOptions" -> ({
               Identity[
                Part[#, 1]], 
               Identity[
                Part[#, 2]]}& ), 
             "ScalingFunctions" -> {{Identity, Identity}, {
               Identity, Identity}}|>, "Primitives" -> {}, "GCFlag" -> 
           False|>, 
         "Meta" -> <|
          "DefaultHighlight" -> {"Dynamic", None}, "Index" -> {}, "Function" -> 
           ListPlot, "GroupHighlight" -> False|>|>, 
        "DynamicHighlight"]], {{}, {}}}, {{}, 
      InterpretationBox[{
        TagBox[
         TagBox[{
           RGBColor[
            NCache[
             Rational[2, 3], 0.6666666666666666], 0.33333333333333337`, 0], 
           PointSize[0.012833333333333334`], 
           AbsoluteThickness[2], 
           GeometricTransformationBox[
            InsetBox[
             StyleBox[
             "\"\[FilledCircle]\"", StripOnInput -> False, FontSize -> 10], {
             0., 0.}], {{{0.7083333333333333, 69.72691840451857}}, {{
            0.7083333333333333, 69.72691840451857}}}]}, 
          Annotation[#, "Charting`Private`Tag#1"]& ], {
         "WolframDynamicHighlight", <|
          "Label" -> {"XYLabel"}, "Ball" -> {"IndicatedBall"}|>}], 
        DynamicBox[
         (Charting`HighlightActionBox["DynamicHighlight", {}, 
          Slot["HighlightElements"], 
          Slot["LayoutOptions"], 
          Slot["Meta"], 
          Charting`HighlightActionFunction["DynamicHighlight", {{
             Annotation[{
               Directive[
                PointSize[0.012833333333333334`], 
                AbsoluteThickness[2], 
                RGBColor[
                 Rational[2, 3], 0.33333333333333337`, 0]], 
               GeometricTransformation[
                Inset[
                 Style["\[FilledCircle]", FontSize -> 10], {0., 0.}], {{{
                0.7083333333333333, 69.72691840451857}}, {{0.7083333333333333,
                 69.72691840451857}}}]}, "Charting`Private`Tag#1"]}}, <|
           "HighlightElements" -> <|
             "Label" -> {"XYLabel"}, "Ball" -> {"IndicatedBall"}|>, 
            "LayoutOptions" -> <|
             "PlotRange" -> {{0, 1.4166666666666665`}, {
                0, 139.45383680903714`}}, 
              "Frame" -> {{False, False}, {False, False}}, 
              "AxesOrigin" -> {0, 0}, "ImageSize" -> {360, 360/GoldenRatio}, 
              "Axes" -> {True, True}, "LabelStyle" -> {}, "AspectRatio" -> 
              GoldenRatio^(-1), "DefaultStyle" -> {
                Directive[
                 PointSize[0.012833333333333334`], 
                 AbsoluteThickness[2], 
                 RGBColor[
                  Rational[2, 3], 0.33333333333333337`, 0]]}, 
              "HighlightLabelingFunctions" -> <|"CoordinatesToolOptions" -> ({
                  Identity[
                   Part[#, 1]], 
                  Identity[
                   Part[#, 2]]}& ), 
                "ScalingFunctions" -> {{Identity, Identity}, {
                  Identity, Identity}}|>, "Primitives" -> {}, "GCFlag" -> 
              False|>, 
            "Meta" -> <|
             "DefaultHighlight" -> {"Dynamic", None}, "Index" -> {}, 
              "Function" -> ListPlot, "GroupHighlight" -> False|>|>]]& )[<|
          "HighlightElements" -> <|
            "Label" -> {"XYLabel"}, "Ball" -> {"IndicatedBall"}|>, 
           "LayoutOptions" -> <|
            "PlotRange" -> {{0, 1.4166666666666665`}, {
               0, 139.45383680903714`}}, 
             "Frame" -> {{False, False}, {False, False}}, 
             "AxesOrigin" -> {0, 0}, "ImageSize" -> {360, 360/GoldenRatio}, 
             "Axes" -> {True, True}, "LabelStyle" -> {}, "AspectRatio" -> 
             GoldenRatio^(-1), "DefaultStyle" -> {
               Directive[
                PointSize[0.012833333333333334`], 
                AbsoluteThickness[2], 
                RGBColor[
                 Rational[2, 3], 0.33333333333333337`, 0]]}, 
             "HighlightLabelingFunctions" -> <|"CoordinatesToolOptions" -> ({
                 Identity[
                  Part[#, 1]], 
                 Identity[
                  Part[#, 2]]}& ), 
               "ScalingFunctions" -> {{Identity, Identity}, {
                 Identity, Identity}}|>, "Primitives" -> {}, "GCFlag" -> 
             False|>, 
           "Meta" -> <|
            "DefaultHighlight" -> {"Dynamic", None}, "Index" -> {}, 
             "Function" -> ListPlot, "GroupHighlight" -> False|>|>], 
         ImageSizeCache -> {{4.503599627370496*^15, -4.503599627370496*^15}, {
          4.503599627370496*^15, -4.503599627370496*^15}}]}, 
       Annotation[{{
          Annotation[{
            Directive[
             PointSize[0.012833333333333334`], 
             AbsoluteThickness[2], 
             RGBColor[
              Rational[2, 3], 0.33333333333333337`, 0]], 
            GeometricTransformation[
             Inset[
              Style["\[FilledCircle]", FontSize -> 10], {0., 0.}], {{{
             0.7083333333333333, 69.72691840451857}}, {{0.7083333333333333, 
             69.72691840451857}}}]}, "Charting`Private`Tag#1"]}}, <|
        "HighlightElements" -> <|
          "Label" -> {"XYLabel"}, "Ball" -> {"IndicatedBall"}|>, 
         "LayoutOptions" -> <|
          "PlotRange" -> {{0, 1.4166666666666665`}, {0, 139.45383680903714`}},
            "Frame" -> {{False, False}, {False, False}}, 
           "AxesOrigin" -> {0, 0}, "ImageSize" -> {360, 360/GoldenRatio}, 
           "Axes" -> {True, True}, "LabelStyle" -> {}, "AspectRatio" -> 
           GoldenRatio^(-1), "DefaultStyle" -> {
             Directive[
              PointSize[0.012833333333333334`], 
              AbsoluteThickness[2], 
              RGBColor[
               Rational[2, 3], 0.33333333333333337`, 0]]}, 
           "HighlightLabelingFunctions" -> <|"CoordinatesToolOptions" -> ({
               Identity[
                Part[#, 1]], 
               Identity[
                Part[#, 2]]}& ), 
             "ScalingFunctions" -> {{Identity, Identity}, {
               Identity, Identity}}|>, "Primitives" -> {}, "GCFlag" -> 
           False|>, 
         "Meta" -> <|
          "DefaultHighlight" -> {"Dynamic", None}, "Index" -> {}, "Function" -> 
           ListPlot, "GroupHighlight" -> False|>|>, 
        "DynamicHighlight"]], {{}, {}}}, {{}, 
      InterpretationBox[{
        TagBox[
         TagBox[{
           RGBColor[0, 
            NCache[
             Rational[2, 3], 0.6666666666666666], 
            NCache[
             Rational[2, 3], 0.6666666666666666]], 
           PointSize[0.012833333333333334`], 
           AbsoluteThickness[2], 
           GeometricTransformationBox[
            InsetBox[
             StyleBox[
             "\"\[FilledCircle]\"", StripOnInput -> False, FontSize -> 10], {
             0., 0.}], {{{0.20833333333333331`, 55.21307278768736}}, {{
            0.20833333333333331`, 55.21307278768736}}}]}, 
          Annotation[#, "Charting`Private`Tag#1"]& ], {
         "WolframDynamicHighlight", <|
          "Label" -> {"XYLabel"}, "Ball" -> {"IndicatedBall"}|>}], 
        DynamicBox[
         (Charting`HighlightActionBox["DynamicHighlight", {}, 
          Slot["HighlightElements"], 
          Slot["LayoutOptions"], 
          Slot["Meta"], 
          Charting`HighlightActionFunction["DynamicHighlight", {{
             Annotation[{
               Directive[
                PointSize[0.012833333333333334`], 
                AbsoluteThickness[2], 
                RGBColor[0, 
                 Rational[2, 3], 
                 Rational[2, 3]]], 
               GeometricTransformation[
                Inset[
                 Style["\[FilledCircle]", FontSize -> 10], {0., 0.}], {{{
                0.20833333333333331`, 55.21307278768736}}, {{
                0.20833333333333331`, 55.21307278768736}}}]}, 
              "Charting`Private`Tag#1"]}}, <|
           "HighlightElements" -> <|
             "Label" -> {"XYLabel"}, "Ball" -> {"IndicatedBall"}|>, 
            "LayoutOptions" -> <|
             "PlotRange" -> {{0, 0.41666666666666663`}, {
                0, 110.42614557537472`}}, 
              "Frame" -> {{False, False}, {False, False}}, 
              "AxesOrigin" -> {0, 0}, "ImageSize" -> {360, 360/GoldenRatio}, 
              "Axes" -> {True, True}, "LabelStyle" -> {}, "AspectRatio" -> 
              GoldenRatio^(-1), "DefaultStyle" -> {
                Directive[
                 PointSize[0.012833333333333334`], 
                 AbsoluteThickness[2], 
                 RGBColor[0, 
                  Rational[2, 3], 
                  Rational[2, 3]]]}, 
              "HighlightLabelingFunctions" -> <|"CoordinatesToolOptions" -> ({
                  Identity[
                   Part[#, 1]], 
                  Identity[
                   Part[#, 2]]}& ), 
                "ScalingFunctions" -> {{Identity, Identity}, {
                  Identity, Identity}}|>, "Primitives" -> {}, "GCFlag" -> 
              False|>, 
            "Meta" -> <|
             "DefaultHighlight" -> {"Dynamic", None}, "Index" -> {}, 
              "Function" -> ListPlot, "GroupHighlight" -> False|>|>]]& )[<|
          "HighlightElements" -> <|
            "Label" -> {"XYLabel"}, "Ball" -> {"IndicatedBall"}|>, 
           "LayoutOptions" -> <|
            "PlotRange" -> {{0, 0.41666666666666663`}, {
               0, 110.42614557537472`}}, 
             "Frame" -> {{False, False}, {False, False}}, 
             "AxesOrigin" -> {0, 0}, "ImageSize" -> {360, 360/GoldenRatio}, 
             "Axes" -> {True, True}, "LabelStyle" -> {}, "AspectRatio" -> 
             GoldenRatio^(-1), "DefaultStyle" -> {
               Directive[
                PointSize[0.012833333333333334`], 
                AbsoluteThickness[2], 
                RGBColor[0, 
                 Rational[2, 3], 
                 Rational[2, 3]]]}, 
             "HighlightLabelingFunctions" -> <|"CoordinatesToolOptions" -> ({
                 Identity[
                  Part[#, 1]], 
                 Identity[
                  Part[#, 2]]}& ), 
               "ScalingFunctions" -> {{Identity, Identity}, {
                 Identity, Identity}}|>, "Primitives" -> {}, "GCFlag" -> 
             False|>, 
           "Meta" -> <|
            "DefaultHighlight" -> {"Dynamic", None}, "Index" -> {}, 
             "Function" -> ListPlot, "GroupHighlight" -> False|>|>], 
         ImageSizeCache -> {{4.503599627370496*^15, -4.503599627370496*^15}, {
          4.503599627370496*^15, -4.503599627370496*^15}}]}, 
       Annotation[{{
          Annotation[{
            Directive[
             PointSize[0.012833333333333334`], 
             AbsoluteThickness[2], 
             RGBColor[0, 
              Rational[2, 3], 
              Rational[2, 3]]], 
            GeometricTransformation[
             Inset[
              Style["\[FilledCircle]", FontSize -> 10], {0., 0.}], {{{
             0.20833333333333331`, 55.21307278768736}}, {{
             0.20833333333333331`, 55.21307278768736}}}]}, 
           "Charting`Private`Tag#1"]}}, <|
        "HighlightElements" -> <|
          "Label" -> {"XYLabel"}, "Ball" -> {"IndicatedBall"}|>, 
         "LayoutOptions" -> <|
          "PlotRange" -> {{0, 0.41666666666666663`}, {
             0, 110.42614557537472`}}, 
           "Frame" -> {{False, False}, {False, False}}, 
           "AxesOrigin" -> {0, 0}, "ImageSize" -> {360, 360/GoldenRatio}, 
           "Axes" -> {True, True}, "LabelStyle" -> {}, "AspectRatio" -> 
           GoldenRatio^(-1), "DefaultStyle" -> {
             Directive[
              PointSize[0.012833333333333334`], 
              AbsoluteThickness[2], 
              RGBColor[0, 
               Rational[2, 3], 
               Rational[2, 3]]]}, 
           "HighlightLabelingFunctions" -> <|"CoordinatesToolOptions" -> ({
               Identity[
                Part[#, 1]], 
               Identity[
                Part[#, 2]]}& ), 
             "ScalingFunctions" -> {{Identity, Identity}, {
               Identity, Identity}}|>, "Primitives" -> {}, "GCFlag" -> 
           False|>, 
         "Meta" -> <|
          "DefaultHighlight" -> {"Dynamic", None}, "Index" -> {}, "Function" -> 
           ListPlot, "GroupHighlight" -> False|>|>, 
        "DynamicHighlight"]], {{}, {}}}, {{}, 
      InterpretationBox[{
        TagBox[
         TagBox[{
           RGBColor[0, 
            NCache[
             Rational[2, 3], 0.6666666666666666], 0], 
           PointSize[0.012833333333333334`], 
           AbsoluteThickness[2], 
           GeometricTransformationBox[
            InsetBox[
             StyleBox[
             "\"\[FilledCircle]\"", StripOnInput -> False, FontSize -> 10], {
             0., 0.}], {{{0.20833333333333331`, 48.28244102084226}}, {{
            0.20833333333333331`, 48.28244102084226}}}]}, 
          Annotation[#, "Charting`Private`Tag#1"]& ], {
         "WolframDynamicHighlight", <|
          "Label" -> {"XYLabel"}, "Ball" -> {"IndicatedBall"}|>}], 
        DynamicBox[
         (Charting`HighlightActionBox["DynamicHighlight", {}, 
          Slot["HighlightElements"], 
          Slot["LayoutOptions"], 
          Slot["Meta"], 
          Charting`HighlightActionFunction["DynamicHighlight", {{
             Annotation[{
               Directive[
                PointSize[0.012833333333333334`], 
                AbsoluteThickness[2], 
                RGBColor[0, 
                 Rational[2, 3], 0]], 
               GeometricTransformation[
                Inset[
                 Style["\[FilledCircle]", FontSize -> 10], {0., 0.}], {{{
                0.20833333333333331`, 48.28244102084226}}, {{
                0.20833333333333331`, 48.28244102084226}}}]}, 
              "Charting`Private`Tag#1"]}}, <|
           "HighlightElements" -> <|
             "Label" -> {"XYLabel"}, "Ball" -> {"IndicatedBall"}|>, 
            "LayoutOptions" -> <|
             "PlotRange" -> {{0, 0.41666666666666663`}, {
                0, 96.56488204168453}}, 
              "Frame" -> {{False, False}, {False, False}}, 
              "AxesOrigin" -> {0, 0}, "ImageSize" -> {360, 360/GoldenRatio}, 
              "Axes" -> {True, True}, "LabelStyle" -> {}, "AspectRatio" -> 
              GoldenRatio^(-1), "DefaultStyle" -> {
                Directive[
                 PointSize[0.012833333333333334`], 
                 AbsoluteThickness[2], 
                 RGBColor[0, 
                  Rational[2, 3], 0]]}, 
              "HighlightLabelingFunctions" -> <|"CoordinatesToolOptions" -> ({
                  Identity[
                   Part[#, 1]], 
                  Identity[
                   Part[#, 2]]}& ), 
                "ScalingFunctions" -> {{Identity, Identity}, {
                  Identity, Identity}}|>, "Primitives" -> {}, "GCFlag" -> 
              False|>, 
            "Meta" -> <|
             "DefaultHighlight" -> {"Dynamic", None}, "Index" -> {}, 
              "Function" -> ListPlot, "GroupHighlight" -> False|>|>]]& )[<|
          "HighlightElements" -> <|
            "Label" -> {"XYLabel"}, "Ball" -> {"IndicatedBall"}|>, 
           "LayoutOptions" -> <|
            "PlotRange" -> {{0, 0.41666666666666663`}, {
               0, 96.56488204168453}}, 
             "Frame" -> {{False, False}, {False, False}}, 
             "AxesOrigin" -> {0, 0}, "ImageSize" -> {360, 360/GoldenRatio}, 
             "Axes" -> {True, True}, "LabelStyle" -> {}, "AspectRatio" -> 
             GoldenRatio^(-1), "DefaultStyle" -> {
               Directive[
                PointSize[0.012833333333333334`], 
                AbsoluteThickness[2], 
                RGBColor[0, 
                 Rational[2, 3], 0]]}, 
             "HighlightLabelingFunctions" -> <|"CoordinatesToolOptions" -> ({
                 Identity[
                  Part[#, 1]], 
                 Identity[
                  Part[#, 2]]}& ), 
               "ScalingFunctions" -> {{Identity, Identity}, {
                 Identity, Identity}}|>, "Primitives" -> {}, "GCFlag" -> 
             False|>, 
           "Meta" -> <|
            "DefaultHighlight" -> {"Dynamic", None}, "Index" -> {}, 
             "Function" -> ListPlot, "GroupHighlight" -> False|>|>], 
         ImageSizeCache -> {{4.503599627370496*^15, -4.503599627370496*^15}, {
          4.503599627370496*^15, -4.503599627370496*^15}}]}, 
       Annotation[{{
          Annotation[{
            Directive[
             PointSize[0.012833333333333334`], 
             AbsoluteThickness[2], 
             RGBColor[0, 
              Rational[2, 3], 0]], 
            GeometricTransformation[
             Inset[
              Style["\[FilledCircle]", FontSize -> 10], {0., 0.}], {{{
             0.20833333333333331`, 48.28244102084226}}, {{
             0.20833333333333331`, 48.28244102084226}}}]}, 
           "Charting`Private`Tag#1"]}}, <|
        "HighlightElements" -> <|
          "Label" -> {"XYLabel"}, "Ball" -> {"IndicatedBall"}|>, 
         "LayoutOptions" -> <|
          "PlotRange" -> {{0, 0.41666666666666663`}, {0, 96.56488204168453}}, 
           "Frame" -> {{False, False}, {False, False}}, 
           "AxesOrigin" -> {0, 0}, "ImageSize" -> {360, 360/GoldenRatio}, 
           "Axes" -> {True, True}, "LabelStyle" -> {}, "AspectRatio" -> 
           GoldenRatio^(-1), "DefaultStyle" -> {
             Directive[
              PointSize[0.012833333333333334`], 
              AbsoluteThickness[2], 
              RGBColor[0, 
               Rational[2, 3], 0]]}, 
           "HighlightLabelingFunctions" -> <|"CoordinatesToolOptions" -> ({
               Identity[
                Part[#, 1]], 
               Identity[
                Part[#, 2]]}& ), 
             "ScalingFunctions" -> {{Identity, Identity}, {
               Identity, Identity}}|>, "Primitives" -> {}, "GCFlag" -> 
           False|>, 
         "Meta" -> <|
          "DefaultHighlight" -> {"Dynamic", None}, "Index" -> {}, "Function" -> 
           ListPlot, "GroupHighlight" -> False|>|>, 
        "DynamicHighlight"]], {{}, {}}}}, AspectRatio -> 
    NCache[GoldenRatio^(-1), 0.6180339887498948], Axes -> {True, True}, 
    AxesLabel -> {None, None}, AxesOrigin -> {0, 0}, DisplayFunction -> 
    Identity, Frame -> {{True, True}, {True, True}}, FrameLabel -> {{
       FormBox[
        TagBox["\"NP concentration in tumor (pmol/ml)\"", HoldForm], 
        TraditionalForm], None}, {
       FormBox[
        TagBox["\"time (days)\"", HoldForm], TraditionalForm], None}}, 
    FrameTicks -> {{Automatic, Automatic}, {Automatic, Automatic}}, 
    GridLines -> {None, None}, GridLinesStyle -> Directive[
      GrayLevel[0.5, 0.4]], ImageSize -> 650, 
    Method -> {
     "AxisPadding" -> Scaled[0.02], "DefaultBoundaryStyle" -> Automatic, 
      "DefaultGraphicsInteraction" -> {
       "Version" -> 1.2, "TrackMousePosition" -> {True, False}, 
        "Effects" -> {
         "Highlight" -> {"ratio" -> 2}, "HighlightPoint" -> {"ratio" -> 2}, 
          "Droplines" -> {
           "freeformCursorMode" -> True, 
            "placement" -> {"x" -> "All", "y" -> "None"}}}}, 
      "DefaultMeshStyle" -> AbsolutePointSize[6], "DefaultPlotStyle" -> {
        Directive[
         RGBColor[0.368417, 0.506779, 0.709798], 
         AbsoluteThickness[2]], 
        Directive[
         RGBColor[0.880722, 0.611041, 0.142051], 
         AbsoluteThickness[2]], 
        Directive[
         RGBColor[0.560181, 0.691569, 0.194885], 
         AbsoluteThickness[2]], 
        Directive[
         RGBColor[0.922526, 0.385626, 0.209179], 
         AbsoluteThickness[2]], 
        Directive[
         RGBColor[0.528488, 0.470624, 0.701351], 
         AbsoluteThickness[2]], 
        Directive[
         RGBColor[0.772079, 0.431554, 0.102387], 
         AbsoluteThickness[2]], 
        Directive[
         RGBColor[0.363898, 0.618501, 0.782349], 
         AbsoluteThickness[2]], 
        Directive[
         RGBColor[1, 0.75, 0], 
         AbsoluteThickness[2]], 
        Directive[
         RGBColor[0.647624, 0.37816, 0.614037], 
         AbsoluteThickness[2]], 
        Directive[
         RGBColor[0.571589, 0.586483, 0.], 
         AbsoluteThickness[2]], 
        Directive[
         RGBColor[0.915, 0.3325, 0.2125], 
         AbsoluteThickness[2]], 
        Directive[
         RGBColor[0.40082222609352647`, 0.5220066643438841, 0.85], 
         AbsoluteThickness[2]], 
        Directive[
         RGBColor[0.9728288904374106, 0.621644452187053, 0.07336199581899142], 
         AbsoluteThickness[2]], 
        Directive[
         RGBColor[0.736782672705901, 0.358, 0.5030266573755369], 
         AbsoluteThickness[2]], 
        Directive[
         RGBColor[0.28026441037696703`, 0.715, 0.4292089322474965], 
         AbsoluteThickness[2]]}, "DomainPadding" -> Scaled[0.02], 
      "RangePadding" -> Scaled[0.05], "OptimizePlotMarkers" -> True, 
      "IncludeHighlighting" -> "CurrentSet", "HighlightStyle" -> Automatic, 
      "OptimizePlotMarkers" -> True, 
      "CoordinatesToolOptions" -> {"DisplayFunction" -> ({
          Identity[
           Part[#, 1]], 
          Identity[
           Part[#, 2]]}& ), "CopiedValueFunction" -> ({
          Identity[
           Part[#, 1]], 
          Identity[
           Part[#, 2]]}& )}}, 
    PlotRange -> {{-0.041666666666666664`, 18.833333333333332`}, {
      0, 69.72691840451857}}, PlotRangeClipping -> True, PlotRangePadding -> {{
       Scaled[0.02], 
       Scaled[0.02]}, {
       Scaled[0.02], 
       Scaled[0.05]}}, Ticks -> {Automatic, Automatic}], 
   FormBox[
    FormBox[
     TemplateBox[{
      "\"NP no spec bind\"", "\"NP\"", "\"AB10^3\"", "\"AB10^4\""}, 
      "LineLegend", DisplayFunction -> (FormBox[
        StyleBox[
         StyleBox[
          PaneBox[
           TagBox[
            GridBox[{{
               TagBox[
                GridBox[{{
                   GraphicsBox[{{
                    Directive[
                    EdgeForm[
                    Directive[
                    Opacity[0.3], 
                    GrayLevel[0]]], 
                    PointSize[0.5], 
                    AbsoluteThickness[2], 
                    RGBColor[
                    NCache[
                    Rational[2, 3], 0.6666666666666666], 
                    NCache[
                    Rational[2, 3], 0.6666666666666666], 0]], {
                    LineBox[{{0, 12.5}, {20, 12.5}}]}}, {
                    Directive[
                    EdgeForm[
                    Directive[
                    Opacity[0.3], 
                    GrayLevel[0]]], 
                    PointSize[0.5], 
                    AbsoluteThickness[2], 
                    RGBColor[
                    NCache[
                    Rational[2, 3], 0.6666666666666666], 
                    NCache[
                    Rational[2, 3], 0.6666666666666666], 0]], {}}}, 
                    AspectRatio -> Full, ImageSize -> {20, 12.5}, 
                    PlotRangePadding -> None, ImagePadding -> Automatic, 
                    BaselinePosition -> (Scaled[0.18000000000000002`] -> 
                    Baseline)], #}, {
                   GraphicsBox[{{
                    Directive[
                    EdgeForm[
                    Directive[
                    Opacity[0.3], 
                    GrayLevel[0]]], 
                    PointSize[0.5], 
                    AbsoluteThickness[2], 
                    RGBColor[
                    NCache[
                    Rational[2, 3], 0.6666666666666666], 0.33333333333333337`,
                     0]], {
                    LineBox[{{0, 12.5}, {20, 12.5}}]}}, {
                    Directive[
                    EdgeForm[
                    Directive[
                    Opacity[0.3], 
                    GrayLevel[0]]], 
                    PointSize[0.5], 
                    AbsoluteThickness[2], 
                    RGBColor[
                    NCache[
                    Rational[2, 3], 0.6666666666666666], 0.33333333333333337`,
                     0]], {}}}, AspectRatio -> Full, ImageSize -> {20, 12.5}, 
                    PlotRangePadding -> None, ImagePadding -> Automatic, 
                    BaselinePosition -> (Scaled[0.18000000000000002`] -> 
                    Baseline)], #2}, {
                   GraphicsBox[{{
                    Directive[
                    EdgeForm[
                    Directive[
                    Opacity[0.3], 
                    GrayLevel[0]]], 
                    PointSize[0.5], 
                    AbsoluteThickness[2], 
                    RGBColor[0, 
                    NCache[
                    Rational[2, 3], 0.6666666666666666], 
                    NCache[
                    Rational[2, 3], 0.6666666666666666]]], {
                    LineBox[{{0, 12.5}, {20, 12.5}}]}}, {
                    Directive[
                    EdgeForm[
                    Directive[
                    Opacity[0.3], 
                    GrayLevel[0]]], 
                    PointSize[0.5], 
                    AbsoluteThickness[2], 
                    RGBColor[0, 
                    NCache[
                    Rational[2, 3], 0.6666666666666666], 
                    NCache[
                    Rational[2, 3], 0.6666666666666666]]], {}}}, AspectRatio -> 
                    Full, ImageSize -> {20, 12.5}, PlotRangePadding -> None, 
                    ImagePadding -> Automatic, 
                    BaselinePosition -> (Scaled[0.18000000000000002`] -> 
                    Baseline)], #3}, {
                   GraphicsBox[{{
                    Directive[
                    EdgeForm[
                    Directive[
                    Opacity[0.3], 
                    GrayLevel[0]]], 
                    PointSize[0.5], 
                    AbsoluteThickness[2], 
                    RGBColor[0, 
                    NCache[
                    Rational[2, 3], 0.6666666666666666], 0]], {
                    LineBox[{{0, 12.5}, {20, 12.5}}]}}, {
                    Directive[
                    EdgeForm[
                    Directive[
                    Opacity[0.3], 
                    GrayLevel[0]]], 
                    PointSize[0.5], 
                    AbsoluteThickness[2], 
                    RGBColor[0, 
                    NCache[
                    Rational[2, 3], 0.6666666666666666], 0]], {}}}, 
                    AspectRatio -> Full, ImageSize -> {20, 12.5}, 
                    PlotRangePadding -> None, ImagePadding -> Automatic, 
                    BaselinePosition -> (Scaled[0.18000000000000002`] -> 
                    Baseline)], #4}}, 
                 GridBoxAlignment -> {
                  "Columns" -> {Center, Left}, "Rows" -> {{Baseline}}}, 
                 AutoDelete -> False, 
                 GridBoxDividers -> {
                  "Columns" -> {{False}}, "Rows" -> {{False}}}, 
                 GridBoxItemSize -> {"Columns" -> {{All}}, "Rows" -> {{All}}},
                  GridBoxSpacings -> {
                  "Columns" -> {{0.5}}, "Rows" -> {{0.8}}}], "Grid"]}}, 
             GridBoxAlignment -> {"Columns" -> {{Left}}, "Rows" -> {{Top}}}, 
             AutoDelete -> False, 
             GridBoxItemSize -> {
              "Columns" -> {{Automatic}}, "Rows" -> {{Automatic}}}, 
             GridBoxSpacings -> {"Columns" -> {{1}}, "Rows" -> {{0}}}], 
            "Grid"], Alignment -> Left, AppearanceElements -> None, 
           ImageMargins -> {{5, 5}, {5, 5}}, ImageSizeAction -> 
           "ResizeToFit"], LineIndent -> 0, StripOnInput -> False], {
         FontFamily -> "Arial"}, Background -> Automatic, StripOnInput -> 
         False], TraditionalForm]& ), 
      InterpretationFunction :> (RowBox[{"LineLegend", "[", 
         RowBox[{
           RowBox[{"{", 
             RowBox[{
               RowBox[{"Directive", "[", 
                 RowBox[{
                   RowBox[{"PointSize", "[", 
                    FractionBox["1", "120"], "]"}], ",", 
                   RowBox[{"AbsoluteThickness", "[", "2", "]"}], ",", 
                   TemplateBox[<|"color" -> RGBColor[
                    Rational[2, 3], 
                    Rational[2, 3], 0]|>, "RGBColorSwatchTemplate"]}], "]"}], 
               ",", 
               RowBox[{"Directive", "[", 
                 RowBox[{
                   RowBox[{"PointSize", "[", 
                    FractionBox["1", "120"], "]"}], ",", 
                   RowBox[{"AbsoluteThickness", "[", "2", "]"}], ",", 
                   TemplateBox[<|"color" -> RGBColor[
                    Rational[2, 3], 0.33333333333333337`, 0]|>, 
                    "RGBColorSwatchTemplate"]}], "]"}], ",", 
               RowBox[{"Directive", "[", 
                 RowBox[{
                   RowBox[{"PointSize", "[", 
                    FractionBox["1", "120"], "]"}], ",", 
                   RowBox[{"AbsoluteThickness", "[", "2", "]"}], ",", 
                   TemplateBox[<|"color" -> RGBColor[0, 
                    Rational[2, 3], 
                    Rational[2, 3]]|>, "RGBColorSwatchTemplate"]}], "]"}], 
               ",", 
               RowBox[{"Directive", "[", 
                 RowBox[{
                   RowBox[{"PointSize", "[", 
                    FractionBox["1", "120"], "]"}], ",", 
                   RowBox[{"AbsoluteThickness", "[", "2", "]"}], ",", 
                   TemplateBox[<|"color" -> RGBColor[0, 
                    Rational[2, 3], 0]|>, "RGBColorSwatchTemplate"]}], 
                 "]"}]}], "}"}], ",", 
           RowBox[{"{", 
             RowBox[{#, ",", #2, ",", #3, ",", #4}], "}"}], ",", 
           RowBox[{"LegendMarkers", "\[Rule]", 
             RowBox[{"{", 
               RowBox[{
                 RowBox[{"{", 
                   RowBox[{"False", ",", "Automatic"}], "}"}], ",", 
                 RowBox[{"{", 
                   RowBox[{"False", ",", "Automatic"}], "}"}], ",", 
                 RowBox[{"{", 
                   RowBox[{"False", ",", "Automatic"}], "}"}], ",", 
                 RowBox[{"{", 
                   RowBox[{"False", ",", "Automatic"}], "}"}]}], "}"}]}], ",", 
           RowBox[{"Joined", "\[Rule]", 
             RowBox[{"{", 
               RowBox[{"True", ",", "True", ",", "True", ",", "True"}], 
               "}"}]}], ",", 
           RowBox[{"LabelStyle", "\[Rule]", 
             RowBox[{"{", "}"}]}], ",", 
           RowBox[{"LegendLayout", "\[Rule]", "\"Column\""}]}], "]"}]& ), 
      Editable -> True], TraditionalForm], TraditionalForm]},
  "Legended",
  DisplayFunction->(GridBox[{{
      TagBox[
       ItemBox[
        PaneBox[
         TagBox[#, "SkipImageSizeLevel"], Alignment -> {Center, Baseline}, 
         BaselinePosition -> Baseline], DefaultBaseStyle -> "Labeled"], 
       "SkipImageSizeLevel"], 
      ItemBox[#2, DefaultBaseStyle -> "LabeledLabel"]}}, 
    GridBoxAlignment -> {"Columns" -> {{Center}}, "Rows" -> {{Center}}}, 
    AutoDelete -> False, GridBoxItemSize -> Automatic, 
    BaselinePosition -> {1, 1}]& ),
  Editable->True,
  InterpretationFunction->(RowBox[{"Legended", "[", 
     RowBox[{#, ",", 
       RowBox[{"Placed", "[", 
         RowBox[{#2, ",", "After"}], "]"}]}], "]"}]& )]], "Output",
 CellChangeTimes->{3.9800134554744844`*^9, 3.9800139685900955`*^9, 
  3.980014538225285*^9, 3.9800146636235547`*^9, 3.9800151408322277`*^9, 
  3.9800153622722535`*^9, 3.980015672264854*^9, 3.9800159711911173`*^9, 
  3.9800164716292562`*^9, 3.9800167486847773`*^9, 3.9800169046559086`*^9, 
  3.9800172638502254`*^9, 3.980057939814269*^9, 3.9800581465012846`*^9, 
  3.9800585682393837`*^9, 3.980058788378172*^9},
 CellLabel->"Out[48]=",ExpressionUUID->"8a588644-de05-4468-8b4e-ca16208d9d9e"],

Cell[BoxData[
 TemplateBox[{
   GraphicsBox[{{{}, 
      InterpretationBox[{
        TagBox[{{}, {}, 
          TagBox[{
            RGBColor[
             NCache[
              Rational[2, 3], 0.6666666666666666], 
             NCache[
              Rational[2, 3], 0.6666666666666666], 0], 
            PointSize[0.006944444444444445], 
            Thickness[Tiny], 
            Dashing[{Small, Small}], 
            LineBox[CompressedData["
1:eJxd2HlYjHv/B/BJhSTaprTv27TNDHUQ7reccKIsLfYlFJL9KXvGUUTqOBKO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             "]]}, Annotation[#, "Charting`Private`Tag#1"]& ], 
          TagBox[{
            RGBColor[
             NCache[
              Rational[2, 3], 0.6666666666666666], 0.33333333333333337`, 0], 
            PointSize[0.006944444444444445], 
            Thickness[Tiny], 
            Dashing[{Small, Small}], 
            LineBox[CompressedData["
1:eJxd2Xk8lOvfB3CRJLLv+xgMgzEz0sZxf1LSodK+KtoUhUpUUkbSJkuLoj1L
m+Kcoo4WOS1KC4qxphAtSgul5bQ85/n9ru/zxzP/9Op1ve+Pz1zGPdd13bz5
EZMWKSooKJT1UVD433+n/ueVe03h/71S1EyT+wy/xLFx7ryPhXXw/uvs/0Xc
tavqJ+qCy7j/6lLusMjfNdCnnI3f4twj0jS+r7zHnf7P6y5nnFSocGXkA+ar
uB3zDBY3X6lg44+4bUrrV6m2VrLr5dz85qrAY/FVzNdzY+YOqfR7VcV8I1e6
r3udx4SHzDdzBRZxK+9nPWS+hcu9kRf09CONt3JFMYtjp7k+Yte3cVNu7Bok
WPGI+Xaun6DQYvqBR8x3cIKXK0fn1JN/zml4Jv9cpVjN/EtO8nFSr7lTNfOv
OEHisj69U6uZ7+Tcjnft9o8j/4aLThW1xJ8k38V5+OeWHSsh/5abf2RI1Z4X
5N9zaonOv4K0atj4ey4wUPRyr10Nu/4DpxDDOdn41zDfzd0NCVNIWk2+m/Pz
9f3onEy+h3ubnfpmWhH5j1xH9f4xgnvkP3LHLxWv0ekh/4mTfdKRh/SXM9/L
aa2pVTYSy5nv5ZblvLPy9ZYz/5nj1LpLLi8j/4WrOlIYZrKR/BfuyWZxrPE+
8l+53X3nlg8pIf+Nu9j1ZZRONflvXNA/mX0+fSX/DxedWSLJ06hl/jvntiQr
L8utlvnvnE/S+axBvrXM/+D+dPhoWjyX/E8u93tjgGYi+Z8cqttdl2eS/8Vt
mPT8/I2z5BUQF/VKaFRD4wo4quIzeMxLul4Bm/I0tZd+J98HpzxeL+BZ1zHf
B7NuzpjDG1zHfB/4Hfzhp+dbx7wiCoyzu+9EkFfEuXIfp8wE8ooovH9IFrCP
vBK8dk7pF32FvBJGGK9xM6wir4TDq21y8p6R74sW1/S+cZ/J90Xm1FMag83q
me+Lme5BLw641DOvDN6guaJPXvXMK8Otap1x0GLyyijftFM9I4Z8PzxKTqwZ
mEK+H/LG3LnldIx8P2i2hIUMuUVeBT6jNWPc6smrQLKG7yt4TV4FS2r7b3ih
0cB8f+gFK+X1sW5gvj/ulnzILRvUwPy/45FfdsT5kFdFdm/W4dZQ8qqIlkwI
i1lPXhVPDUb7qqSRHwCtQ7O7KrPID0D5RLma/Bb5AWi8sMl+cD15NSjua9iQ
1EleDcMWwEj+nbwayrveFW+wbGReHXcil6x6J2lkXh3NtoNVNEY1Mq+OYcXp
Krxp5AfinShXefka8gOxcpqZ68Lt5AfC3rPw7diD5DVwLlI3OiKfvAbcDrn8
NqKUvAbM6+wL+G3kNRE+I4lf10NeE8MHjZ8Rp9zEvCb+WRw4zcywiXktzAtx
fn18KBsXaiHyxKubIb5N7Hot1E96vqd5NvMyLXTXJ0wbHUZ5Wlhit1EnZwPz
ci0cMe9rdOsI5WvDfXfPAuU/KV8b9cbukeuvU742xqn0qzpRTfnauPPMb/rt
dsrXRnxx02KZ8mOWr40Ov/gvGw0es3wdTPzj0cMYwWOWrwO3pwUpp4YyP1UH
57KzHDVmMi/TwT8D2vY9CWH+tA4q83Qic2IoXwffhbJbgUmUr4u2OeH7tA5S
vi6Ovo2YrXWF8nWxKm767x33KV8XUzoaIiKaKV8X7yfB/V0X5evCd1nO+YU/
KV8PDh5GrZUazSxfD5Xd607PEjWzfD1ovKmJeOXZzPL1cO2qTYHIn/nTejgf
p3YnJJB5uR7MnVZe3x/BvII+jjWNvHAjhfL1oaPdu7XhMOXro3FlyUZ+AeXr
o9U8RGJ7jfL1oTTIrsuskvL1IXPvv7Gji/INUJewYdP1H5RvgDWKIQXpA5+w
fAO8TVgyIND8Ccs3wCPT2COznZ+wfAMMcz/up/0b83IDuM/hFoXOZl7BEC8j
y+uUlzIvNMQ5z6icfTGUb4g2gwuPLLdTviHKF/+5vDGT8g3xgD/Cu/Yi5RvC
W/HKi+G3Kd8IG8zSB+6tpXwjmPuZlLzooHwjjDq5S0H8ifKNULHX83F436cs
3wjVc+IeD7N+yvKNcF+Q7RkoecryjfHE/9rkdWBeaIzYZb3WKf7MTzXGqYSF
5/fNZV5mjGfaluoZYZRvjKPtlUZftlO+McY9SVn+NJPyTVBjdO/U1ZOUb4JP
auvv7bpI+SbIurf38dwyyjfBHY2+7Tw55ZvgpvezjqcfKN8E0Z6BefP+XVf9
N98UZjdUVpxTaWH5philsevvnxotLN8UWVfnHx1twLzMFArTmrS2mzN/2hTX
6tzaixyZl5ti/LqmmV1SyjdDS2P4RI/hlG+GhkU3P4aOoHwzxHGdkfpV1N8M
77/Whk/Spf5mKOqJ/PtHGP1+zVAw42zafkX6/Zpj1mX/hB+F9Pk0h0+2VvaB
xfT5N8fJUZtvfnOhz785Wr0el+YNpM+/OcY2XC2JfU1/v+YQ2HMKz1/T368F
9rb4CNrK6f5ggWdr579v/r/7gwUkqk9f1O+n+4MFTkrOtHYl0/3BArsf7D02
IJ7yLXDhYhnPZRXlWyK09O2Ws6so3xJhmvNvD51M+ZYwXdj5++jRlG+J2O7T
33YMo3xLPAy/MLbJifItoZ4ydbjEivKt4L7qg1OxFRvXt8JvztHTjfTo51lh
R56WVpwK87CCTqjpxK5vdP+2Qh/j53HSt+x+HWqF+8t6mwta6X5uBYlR6vlB
cubTrZD90nJFiZzu71YY0+Y6bWw586VWmKt7LLf1Cn2fWGFgdNvMDX8w32mF
cSNvJnVn0/cLD6uc8/QP72Nen4fE5Kc9E5Lo+4YHhUT1eY+TmAcPQSvmW2fE
UX8ezvHXV3luof48GPKSvBTWUX8eWmuOZGWGU38ejp4zLQiZT/15mJOY141p
1J+HdztnSW5No/48PPjTbEiuL/XnYeJE/8U7PKm/NdJUT16JkVJ/a4w3npU0
wo76W2P9iAuDPU2ovzV+aM77PEKD+ltDqcr6zlhF6m+NPc0zRDWK1N8aH+7n
pr7oZeuBdGt4r770sc9rWj9Yo2LtwIBPT9j6odQaNeO9asyrmZdbo3f+3xh3
m/lOayzNXH4w4TKtN/iIT70nU7/CvD4fAZonRvr9wbyQj4smp1+l5TAPPpR0
lhv9kUHrEz6mtjilKSUzH8rHmlmvm+bEMy/j45Jbfm9JFPXn48bm2Ca7UOrP
x7D6s/vPhVJ/PnTOrLxoHUj9+Rjeum1X5mTqz4eX7EJqpw/1t4FP6p/d4R7U
3wY9i9yVv4mpvw20NVZfT7Kl/jbwD4y/Y2RH/W1wzXDO3nMm1N8GJ4esUpqs
Sf1tcCpIpFehRP1tMHVF7d11X2g9aYNIw991xF1s/Vlqg60ZNzs6W9n6U24D
BCThTC3znTaoveHZ6F5H61Vb1HpcNVK+z7y+LZZkza6uKWVeaIu188bfiiti
HrYYvNQsIeA0rW9t0bu8N587wnyoLRx9ho1y2MO8zBaWt7w9jbcxn24L67Bx
3nnbqL8tTr9PeFNH6+1SW3w9pmpWkUj9bXFiyP2vR2Kovy1WcQofsiKovx3W
v2sZemYh9bfDlG0d9y/PpP526D9428mH46m/HRqMTg2e60/97TAo6ujJdaOo
vx1yw3eOjBpG/e3wu9xs5BER9bdDS25udCWf+tthhvRKg7Ix9bfDif0fF3tp
UH87mJc/N0tUov52mFa/ske3L/UXwKtHU3/uV7bf0RdgUMyB15vesv2OUIAt
asKZTc/Y/ggCrE0a3zikgfZHAkwPLwrdX8F8qAAOjRr9lG4yLxNgQLbGyRXF
zKcLYD7fK0fxEu2nBLAwLi/0L2C+VICSnxn593KYlwuwYvaxo+P2M98pQM/M
45vlqbRfs0dHSUTAgkTqbw+njjvmn2Oovz1iL8nK0pZTf3vcvRwySRxM/e3R
0+ix42Yw9beHm42HwcgA6m+PiHS1U+8mUn973Irvp53lQ/3tYeyq6TvrN+pv
D9sItQlGrtTfHv9Etls8tqf+9sj9uPlcrgX1d8CuNReSxulRfwfM//pZ3q5H
/R3wInaz4+UB1N8BCcclQ/cpUH8HGMR/+ryml+2vQx1wee3D4KA3bH8tc0Bo
wB3ZuDa2v053wMkJLSNQT/txB9za2+eudgXzpQ5ov3yj/HQF83IHSHdsUz19
k/lOByS+GJO99B7t34UIe7BIPeJv5vWFsA9eorbmIvNCIc6lhRzcfJZ5CDFv
ReLl/dm03xciJbxpYWEm9RfC0y9//NlU6i/Eoop2A6806i9EuLT91+LN1F+I
UV6mwbtjqb8QsY0XvW+upP5CjOn/ev+3JdRfCJ9+r+YNDqT+jshSrayZOJX6
OyI9Xnlbhh/1d8Tk5hPZ7SOovyO0uw8Zx3pRf0d4/8opqBhK/R2Rn+aVbedC
/R3hJbn2PsGW+jti8cbgPc9Nqb8juoZu2T5eh/o74qZS37/29qf+joh/nRag
+oud53Q64semLWPiP9F5jhMOV3uOMO1l5z/6Tvh01Ss+8w3zQif4HjRWMH/G
PJzQcN/2Um4DnRc5wS7vfp5rFfOhTlBJjn5YVsa8zAkfJr2/MPwq8+lOsPjw
flz9eTpfcoJqqkRj3WnmS51QN8vuo/Ux5uVOGHpl5/jSY9TfCabjU+aEZ1B/
Z6gZv9nGS6X+zpjtiKYiOv8SOiPt8S6/yFjq7wzti1cq3CKpvzMqT4ya9yOE
+jvjeFThr/Ig6u+MQyUZxw9Mp/7OkHp7ObrPoP7OEDx2qdXxp/7OEM1bG//O
m/o7w72/ofysB/V3RtQa/vY9rtRfhAeDfd1kQuovwmcVYfVyHvUXITVyYVCw
EfUXodr4XkWZBfUXoe1on5fX9Km/COvn7uUHGFB/EfYNFlvOHkj9RSje8Vzk
0Zf6i7D6wlpF73/Y+WSpCPyqnecndbPzSLkIjaFtnotesfPKThHmlvGOxbbQ
eaYLtlb0r8uoY17fBdeNJjcXVzAvdME6g+taMyqZhwtuB6yu3VBG550uuOqR
KNp6lflQF2Q6vt3zVyHzMhe8W5B2tSuP+XQXOHS45Qqy6fzUBZ0+eWOC91N/
F+y5fC3n1E7q74IXSt4XPmyl/i7YEa0Z4ymj/mL8+Hkg7KmMjQ8Q47vfOqHW
Gno/YuzcNXXU4gjmrcQoOF+nfCOY3p8YeSGtS/lzmXcTI7RnSuTWqfR+xf+u
9wyNu8cy7ytGVD/NWUGj6P2L8VuqnWu1O/NBYuz+qzLNwZXmQ4xX3zINH7gy
HyXGmfT1ar6OND9imP90TL5nzfx2MWK/Z2ZONKH5EuN6eYnzY23mj4oxauCe
0UtVaf7EiG7Ub/2pwHyRGPn5Xt/2fmHn56ViCMK2aei+Z+fnd8XQ2LjAufAF
Oz+Xi3F76zX9WS+ZbxGjVXB2k0IL851iJKzForw65j+JcWxAYuGsSjqflyDy
xtYIjdvMD5DAo2P27rIS5vUlcOyvbZ5wgXkrCewsuvVt8pkXSrDa5Ejkq1zm
3SRoz1giOn+IeUgQVdjbXJzNvK8Esrb19nNy6PxfgvFOK28IDzIfJEHegbrC
77uZD5WgTqXq66Mk5qMkGJkSl3o2gXmZBBFp6pE71jG/XYIBozdLJ0Qyny6B
a0lL8ZClzB+VICU0ZTN/AT2PkODAHyXpurOZL5LAbbmvYvFsmn8JbjhpWuZP
pvmX4N690tUn/Gj+JfgrYK9q7kiafwkW8cofHnen+Zfgqo5vR7Irzb8E1ccF
1hmONP9SBJ7QSj7Op/mXwlHPh19sSvMvxRx9zbZKXZp/KZK/5pd1qtH8S9GU
c6hnlzrNvxRb5i/5+1xfmn8pdMzP5Nd+Z89/fP/NC58+peUjPR+SwlI/YKt6
F3seFCSF3qWSao8O5kOlKAqudl3RzHyUFM4e73NPyZmXSRGzIkzw/AHz26WI
nphbZFfGfPq/facm51eVMX9Uin5Vfv0MrtHzKCmOXElfGHiR+SIpBsYb9KQU
MF8qRUsUL7jlBPN3pVhqX1/ndpR5uRQvBFneqRnV3P8ANDKnjQ==
             "]]}, Annotation[#, "Charting`Private`Tag#2"]& ], 
          TagBox[{
            RGBColor[0, 
             NCache[
              Rational[2, 3], 0.6666666666666666], 
             NCache[
              Rational[2, 3], 0.6666666666666666]], 
            PointSize[0.006944444444444445], 
            Thickness[Tiny], 
            Dashing[{Small, Small}], 
            LineBox[CompressedData["
1:eJxd2XlcjPvfx/FKtCmVpk0yNa0zLTNDdl1voWMJkSIKcVSSROIcSw2yVEc4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             "]]}, Annotation[#, "Charting`Private`Tag#3"]& ], 
          TagBox[{
            RGBColor[0, 
             NCache[
              Rational[2, 3], 0.6666666666666666], 0], 
            PointSize[0.006944444444444445], 
            Thickness[Tiny], 
            Dashing[{Small, Small}], 
            LineBox[CompressedData["
1:eJxd2XlczPkfwPFRIilKTZcyTU3NVc1hs8mu79tZYh0prFWu7SS7Vjk2MsKW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             "]]}, Annotation[#, "Charting`Private`Tag#4"]& ]}, {
         "WolframDynamicHighlight", <|
          "Label" -> {"XYLabel"}, "Ball" -> {"InterpolatedBall"}|>}], 
        DynamicBox[
         (Charting`HighlightActionBox["DynamicHighlight", {}, 
          Slot["HighlightElements"], 
          Slot["LayoutOptions"], 
          Slot["Meta"], 
          Charting`HighlightActionFunction["DynamicHighlight", {{{}, {}, 
             Annotation[{
               Hue[0.67, 0.6, 0.6], 
               Directive[
                PointSize[0.006944444444444445], 
                AbsoluteThickness[2], 
                RGBColor[
                 Rational[2, 3], 
                 Rational[2, 3], 0], 
                Dashing[{Small, Small}], 
                Thickness[Tiny]], 
               Line[CompressedData["
1:eJxd2HlYjHv/B/BJhSTaprTv27TNDHUQ7reccKIsLfYlFJL9KXvGUUTqOBKO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                "]]}, "Charting`Private`Tag#1"], 
             Annotation[{
               Hue[0.9060679774997897, 0.6, 0.6], 
               Directive[
                PointSize[0.006944444444444445], 
                AbsoluteThickness[2], 
                RGBColor[
                 Rational[2, 3], 0.33333333333333337`, 0], 
                Dashing[{Small, Small}], 
                Thickness[Tiny]], 
               Line[CompressedData["
1:eJxd2Xk8lOvfB3CRJLLv+xgMgzEz0sZxf1LSodK+KtoUhUpUUkbSJkuLoj1L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                "]]}, "Charting`Private`Tag#2"], 
             Annotation[{
               Hue[0.1421359549995791, 0.6, 0.6], 
               Directive[
                PointSize[0.006944444444444445], 
                AbsoluteThickness[2], 
                RGBColor[0, 
                 Rational[2, 3], 
                 Rational[2, 3]], 
                Dashing[{Small, Small}], 
                Thickness[Tiny]], 
               Line[CompressedData["
1:eJxd2XlcjPvfx/FKtCmVpk0yNa0zLTNDdl1voWMJkSIKcVSSROIcSw2yVEc4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                "]]}, "Charting`Private`Tag#3"], 
             Annotation[{
               Hue[0.37820393249936934`, 0.6, 0.6], 
               Directive[
                PointSize[0.006944444444444445], 
                AbsoluteThickness[2], 
                RGBColor[0, 
                 Rational[2, 3], 0], 
                Dashing[{Small, Small}], 
                Thickness[Tiny]], 
               Line[CompressedData["
1:eJxd2XlczPkfwPFRIilKTZcyTU3NVc1hs8mu79tZYh0prFWu7SS7Vjk2MsKW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                "]]}, "Charting`Private`Tag#4"]}}, <|
           "HighlightElements" -> <|
             "Label" -> {"XYLabel"}, "Ball" -> {"InterpolatedBall"}|>, 
            "LayoutOptions" -> <|
             "PlotRange" -> {{-0.041666666666666664`, 18.833333333333332`}, {
               0., 1.01}}, "Frame" -> {{True, True}, {True, True}}, 
              "AxesOrigin" -> {0, 0}, "ImageSize" -> {650, 650/GoldenRatio}, 
              "Axes" -> {True, True}, "LabelStyle" -> {}, "AspectRatio" -> 
              GoldenRatio^(-1), "DefaultStyle" -> {
                Directive[
                 PointSize[0.006944444444444445], 
                 AbsoluteThickness[2], 
                 RGBColor[0, 
                  Rational[2, 3], 0], 
                 Dashing[{Small, Small}], 
                 Thickness[Tiny]], 
                Directive[
                 PointSize[0.006944444444444445], 
                 AbsoluteThickness[2], 
                 RGBColor[0, 
                  Rational[2, 3], 
                  Rational[2, 3]], 
                 Dashing[{Small, Small}], 
                 Thickness[Tiny]], 
                Directive[
                 PointSize[0.006944444444444445], 
                 AbsoluteThickness[2], 
                 RGBColor[
                  Rational[2, 3], 0.33333333333333337`, 0], 
                 Dashing[{Small, Small}], 
                 Thickness[Tiny]], 
                Directive[
                 PointSize[0.006944444444444445], 
                 AbsoluteThickness[2], 
                 RGBColor[
                  Rational[2, 3], 
                  Rational[2, 3], 0], 
                 Dashing[{Small, Small}], 
                 Thickness[Tiny]]}, 
              "HighlightLabelingFunctions" -> <|"CoordinatesToolOptions" -> ({
                  Identity[
                   Part[#, 1]], 
                  Identity[
                   Part[#, 2]]}& ), 
                "ScalingFunctions" -> {{Identity, Identity}, {
                  Identity, Identity}}|>, "Primitives" -> {}, "GCFlag" -> 
              False|>, 
            "Meta" -> <|
             "DefaultHighlight" -> {"Dynamic", None}, "Index" -> {}, 
              "Function" -> ListLinePlot, "GroupHighlight" -> False|>|>]]& )[<|
          "HighlightElements" -> <|
            "Label" -> {"XYLabel"}, "Ball" -> {"InterpolatedBall"}|>, 
           "LayoutOptions" -> <|
            "PlotRange" -> {{-0.041666666666666664`, 18.833333333333332`}, {
              0., 1.01}}, "Frame" -> {{True, True}, {True, True}}, 
             "AxesOrigin" -> {0, 0}, "ImageSize" -> {650, 650/GoldenRatio}, 
             "Axes" -> {True, True}, "LabelStyle" -> {}, "AspectRatio" -> 
             GoldenRatio^(-1), "DefaultStyle" -> {
               Directive[
                PointSize[0.006944444444444445], 
                AbsoluteThickness[2], 
                RGBColor[0, 
                 Rational[2, 3], 0], 
                Dashing[{Small, Small}], 
                Thickness[Tiny]], 
               Directive[
                PointSize[0.006944444444444445], 
                AbsoluteThickness[2], 
                RGBColor[0, 
                 Rational[2, 3], 
                 Rational[2, 3]], 
                Dashing[{Small, Small}], 
                Thickness[Tiny]], 
               Directive[
                PointSize[0.006944444444444445], 
                AbsoluteThickness[2], 
                RGBColor[
                 Rational[2, 3], 0.33333333333333337`, 0], 
                Dashing[{Small, Small}], 
                Thickness[Tiny]], 
               Directive[
                PointSize[0.006944444444444445], 
                AbsoluteThickness[2], 
                RGBColor[
                 Rational[2, 3], 
                 Rational[2, 3], 0], 
                Dashing[{Small, Small}], 
                Thickness[Tiny]]}, 
             "HighlightLabelingFunctions" -> <|"CoordinatesToolOptions" -> ({
                 Identity[
                  Part[#, 1]], 
                 Identity[
                  Part[#, 2]]}& ), 
               "ScalingFunctions" -> {{Identity, Identity}, {
                 Identity, Identity}}|>, "Primitives" -> {}, "GCFlag" -> 
             False|>, 
           "Meta" -> <|
            "DefaultHighlight" -> {"Dynamic", None}, "Index" -> {}, 
             "Function" -> ListLinePlot, "GroupHighlight" -> False|>|>], 
         ImageSizeCache -> {{4.503599627370496*^15, -4.503599627370496*^15}, {
          4.503599627370496*^15, -4.503599627370496*^15}}]}, 
       Annotation[{{{}, {}, 
          Annotation[{
            Hue[0.67, 0.6, 0.6], 
            Directive[
             PointSize[0.006944444444444445], 
             AbsoluteThickness[2], 
             RGBColor[
              Rational[2, 3], 
              Rational[2, 3], 0], 
             Dashing[{Small, Small}], 
             Thickness[Tiny]], 
            Line[CompressedData["
1:eJxd2HlYjHv/B/BJhSTaprTv27TNDHUQ7reccKIsLfYlFJL9KXvGUUTqOBKO
ZDlUZMtSiGqihRRtQ4k2QqONlPXk5/f0+V7PdZ35Z677+r7mPe/5XDP3/b3H
bNHq6YF9eDxegQKP9//Pfv99JOXw/vUYa9wW9XLPI47WuYv693OnPJXRcTrX
4XswqDn0GderpVzz+8L5F/RqaT2f+/PohLFb99Zzqf99FHGLflP+w6ykgXwp
dz1A23R1YyOtl3Nm6k+bzZ6/pNfLuKxVW+ady3hFvoqTt1xddGdzE/ln3Nuv
u0Z3Or8m/4IrM7h8SKX8Nfl6Lm/AgiW3l76h9QbOevuHwK73b+j1jdxcLeVb
gWvfkn/FDZf75r14/ZZ8E3fnWreWhk8z+dfcBI91odLMZvJvuYiDBmb6+nLy
zdzZ7IDBuWvl5OXchPcXJhbny8m3cI5LlM43ar4j38qpTYrUeT73Hfk2bn79
p/dFp9+R7+BMCsLeX3rF1ju4Y6UHtnWZt9Dr33Mbyv/ufDCnhfwH7o2C51Lf
Ay3kP3BhOcoz/i5gvpNLOSK1zf3M/EdOWbozep51K/mP3PbCbXZa01vJd3FB
0Z+tO7e0ku/mZk2wz+p/hvlurmxcjfqCIuY/cTkHt4oV2pn/zN0oFalZqbeR
/8xNPjjXoMy5jfwXzm1J1J67U9rIf+WStPM+xIYw/5X7tGn9n4pRzH/jGqqU
19n9zfx3LrbxyD+qt5n/znW/TNa9XM78P9yet8uOzZcz38Pt+BxX/ecP5nu4
5qXBRqe12sn/4MSZHRoJ1u3keXA6UTl75wi2zoM09FGkj2c7vZ4HefVLk75z
mFdAT8f87UnBzCsgIrk11G0T8wqYVnA8JGo3833gLvFdmX+Q+T5olw/88e0k
833gJXQ9V3CBeUVMsKv03HODeUWoeNXV5ucyr4i5HuJhgQ+ZV0LC6hNu3RXM
K6FovpeL/XPmlbD5xIrKspfMK8Mn8fy8nXLmlXH6Zf38wx3MK2Odp0n1oy7m
++LdHf137l+Z74s5J2feu/EP830x8uiVkqofzPcD+173+v8d9/r/Hfc+9/+X
7/8v3/9fXuVfXgVWW2wmnGlnfVTQpBY22L2e9RmAlJ7afLV81n8ALo9w7XBI
ZX4AHKf+HdN5lHlVFFjmPRwhYV4VMsmGlMOBzKsiGe0qapOYH4j0WO7RAiHz
A3HKLXqYkg7zA+E0ac+LnG/s+6mGLv7vSu9a2PdXDY2blbOKy9n3VQ1PVdO3
5N9kfhB8nGwWHTvO/CBEXM2xuBfB/CAEbOCf461gfjBiPCY8953G/GDELo1O
yfmF+cGYFePcBWPm1SFMO3K5SonWBeo4zfPYOeUd+72rI20Ff5B2Of3eJeqY
1mmX33aTnR/UUdYwLq7uBHmZOs5wbotf72LnBw3wb/aYKK4iL9BAdmhizg9f
lq8Bu3S+18RRLF8DCz+uj0q2YPkaOHOMN09fleVrYMVQ/YzTH9j5TRPXOJft
7s/ofCjQROTw2vbcXHY+1MTa2xWNzcfJSzTxt9m5WaW72PlTE5OzFZofriIv
08Q6/bytz/1Zvha+Gbfw+nAsXwuzv+0NGGXD8rUwudXff+Zglq8F/WrTgOmt
7HyuhZfjjPeVy+h6INNC5KfkMUuz2flfGxOXjAxUTyEv0IZ/UkhLyR/s+qEN
hYNe++xXkZdoY33qQBu9GSxfG7vjMxv1wfK1sSXQ/YLQjuXzsc3/9JrZmiyf
j+j321u2vmfXMz7WHRuhnPSMrl8SPhJPrkrTyGPXNz5uh29WPnCRvIyPbypd
loIYdr3TQWmWLLMqjLxAB0+vb846upDl6wBaQTb7wPJ1cOOg3cXJApavg87o
jLwp2ixfB0Xrwr4G9rDrry7EKsO/Pail67NAF8tzlYeqPWimfF3MW3Tfa/E1
8hJdbN/8zacjjl3Pfx4vHaq7Ppy8TBdWu27+3n85yx+CW0kr7+l5svwhGP/0
hkXNMJY/BOMG+4231WH5Q6C0ZzrHV2D5QzDod8emN+9oPyEbgsbfqpP3lLD9
hh72FF61vX7zLeXr4bjPogv7j7L9hx4UAq43N0WSl+hh/7OJg7zWkk/Vg8y3
+ctUH5avh6PbjCIbx7B8fbgXT0+fZMby9eG/YJtFPzWWr4+SF5V7zrW/oXx9
ONzfvTO2hu2P9LE61LMhopD2TzJ9DPHc8tQrlTzPAHOuLlq18hB5gQE86z7e
P7KJ7bcMELx+pl5DIMs3QG1+mN2vv7F8Ayz3k9Red2H5Bsh4vNZ1ih7LN0RG
2nmPHGWWb4gdxxLT9jez/Z4hLuVEzJn2hPZ7EkPYh6u7zMp8TfmGMKwy8hyb
Ql5miPkpnM32aLY/NELGnQjf2I3kBUZQiwxa/mwuyzfCuJD7bSFjWb4Rfogl
AbecWL4R3kzcXSPRYvlGUMhRPdzJY/nGGPOkNLG9ifarAmME+1yZHlXRRPnG
GL986NIDN5so3xjTxLql9Ylsf2sMLY3rA9OjycuMkbZo5DfXteR5JjjnPGiZ
cAHLN4FeP58NTb+yfBNEuOzvOSBg+SbIM4vKLBjC8k0Qqy/pftjzivJN8KtC
8ZS2V2y/bYptzwy3zKmgdb4p1n80zL586xW9nyl0RmnX4Sx5mEJt4tjUgljy
fqaw4O9e7RFKPtgUOV/Odw9aQl5iigFBOesbPcnHm4InWW9fLiKfaor47keo
MCUvNcUm2xafzn6sryni1Aq9nNtf9nq5KV5/+HF1yZOX1N8MNnUWBWn5dD/B
N8Nh5yWThl8kLzDDobCE8TUHycMMkZ6GE+ZFsPsPM2yePutX5xDywWZIMdYO
MvQlLzHDzIG1CxRHkY83w905zY6P7MmnmqH/vT/ylLTJS80QU2Gj6f+9kfqb
wWX31y+5r+j+R24GwZ/5IyorG6m/OS4FtJxamUWeb474xGWeCsnkBebInJc7
63EseZhjgeqHLTc2kPczx35e4gPzZeSDzXGl46/wX6aRl5gjRdvzS+BI8vHm
GDpN0fiSBbsfM8e7R6atHQPJS82h0hQ6JqS7gfqbw6C97R3eNFB/czyeFXbj
TSm7v7PADOGp1JRM8nwLrEv+T6rkDHmBBQ4naB1bF0seFtB4dTxxwUbyfhaI
qZs8eeci8sEW0DnpOb3Uh7zEAlltfd2Mx5CPt4D3iu5DEbbkUy2wS9o0SVGL
vNQCiTOyuaP/1FN/C4hdd8387S3dn8otMNfqVkdneT31t8TXkfWOFVnk+ZY/
9x/h7kVnyQsssS1zIL86jjx+ernhvh/h5P0s4XNjfuzoYPLBluhUTOwT50de
YolR7X1mvgL5eEtkbzsevcyB3S9borhO5bXiEPJSS2RJt3lnKLL+ljDMTJj5
o7aO+ltCLb+sJCejjvpbweJU2sOLsXXU3wrRVyRmD4LIC6xge1406MUY8rBC
hXVS8XRd8n5WOOMhndbVXkv9rbCx74mVefdrqb8VQuP/7Mg5Rff78VZQHmx4
/s1m8qlW+Me9e6WbL3mpFRQ3qg647UheZoXwNTv6DutHXm6F72YZg1UbXlB/
a/T788jMiEsvqL819jvojs6OekH9rfF3Y1Nfi8XkYY0Ob0HU1dHk/awR8Mwt
LmQI+WBrZKcWXDbtfE79rSGzyd3r/Og59bdG2uuEASMSn1N/a3j1iJ+nbCQv
tUbOxq+e8CUvs8bC75sEfYTk5daoD1ju3apKnmeDFQ4uDzWe11B/G2SPGF7h
cLOG+ttgiveamuMHa6i/DZbsr105Yi15PxvobRUv+O5FPtgGKpo601xNyEts
EHFsjbPf92fU3wZ10+c3JFQ/o/42uOM1WuRznv6fkdrAQ/lK1cco8jIb9Ndr
eZAVRF5ug6TtH59d/JX9n2OLWy553it0yfNtEeL/W+T1rmrqb4vN23f7WlZW
U39bfC9a6rUrpZr62wJ5j7W9d5EPtoXX2pkpn2aRl9hC/cT1Sp0R5ONtURr5
5dacIeRTbdFv9CLv0pYq6m+LvHkOriuKq6i/Lc5WG13xPlVF/X++X9O1sjE7
yPPsoJqzUWYfQJ5vh5NfLhledCUvsEOy7D8rdHTJ4+f66vThSq1Pqf/P4/yW
amnJU+pvh8wfIcP1zzyl/nZ4X755mV0k+Xg71GZGBrbOIZ/6M1/98zrb0eSl
dpB8qgz01yYvs0P49VnJ/bufUH87hCmlzzhR8oT6C+B25vrDNUlPqL8Aam1u
y0/uJi8QYOGb+w7VC8hDgMgS/c4Z7uT9BNAPlRp+0icfLIBrzVb+hU4Z9RdA
WXVVZNIT+j8vXoBDCX8tf3lZRv0FWP/YyE4QR14qQL/6QTbFIeRlAqjrTJyZ
PJ68XIBJ82akLxGQ59lDKUP/+HYl8nx7uOVEj/pYW0n97bHg+PJ+J29VUn97
xMx1u9aTWEn97TF5Wb9FqpvIB9uj0zAn3NuXvMQeee5d+YXO5OPtEXDpwpZ7
2uRT7WGmurA6oaOC+tvjVLdf3p7iCupvj/hNw74Xn62g/vY/fz+pxh6R5HkO
6CPoK38fQJ7vgAO2x1ZUTSAvcMDuxicJDZbk4QCr0oRs4z7k/RzQtdE/7o+6
curvAKOK29VDs8qpvwOKcox2tB4tp/4OsLz7l9XnjeRTHeDlO3SrywzyUgcc
mnXXI8mFvMwBXzYEjZugTV7ugMf3drkadJZRf0cIQ8rqTcvLqL8jVmbPzHe7
Ukb9HXFsUM+cM/vJwxFdruYdo9eQ93PEfoOYX/tPJR/siHNGkw0VheQljvAq
ujLSSZ18vCNW7/FbvKejlPo7YrKX1mztslLq74iYBwFh186VUn9H5G4Uj4rd
S17uiFq/rJirK8jznHAo0eCashd5vhMmdOxau9uJvMAJ1xP2ifz7k4cTTsfM
yA+vfEz9nfDQZdOrC0ceU38ndFUP8XKd95j6O+G+ZW71NU3y8U5wSBO5PH36
iPo7Ic8zLC4y8RH1d8L5QxWzYxbT/+EyJ8i3Vckb9MnLf/ZT1fZOayih/s74
3taY8OWvEurvjIc3ErbsCyih/s64M/D10jA78nDG1JVxo41eFlN/Z/DmzNuS
cL6Y+v/0H756iYKKqb8zzlUsXXTMmXy8M0LXZ3LG7x5Sf2fEbrY5NT79IfV3
xuepCRpX1z6k/s5IuX0pI34UebkzBr6dMvHtlyLqL8Tyt+EOkflFvesDhLg2
W6PlwM4i+jxCLH1k7j7RnbypEPOk2wMVBpMXCFE2Xinz8KMHvd5FiPCzv106
F/uAPq8Q0V+XKWye+6DXewrxn2ETJy83Iu8nRJVp3Mjy2vu9fqEQPZf2/hV7
8T7NQ4hRtZfPlq2+3+tDhYhorl2yT0xeIoR6zWzj7K7CXr9XCD3BL9ZBtwpp
XkJ4XTfU4O8t7PUnhShdfLxwvzf5VCF0hns2SrTIpwvhPW5K+quqApqnEIPD
CjceOV7Q64uE8F23Xr9xSQHNVwi/0T/+k2hPvl6I5LS8ugcf8mneQsy40HQ1
KDO/13cJoWI/acL63/Np/iLwZpzpbvMkP0CEgJOBBtVa5PkiHK0sVBe9yKP5
i5Ap9PB8kpxH8xfh3C/RHhcD82j+IiT9SNq6UEgeIoyIfl8T/u0ezV+Ez57R
d/sV3qP5i7Dj4JT9Xw/co/mLoHrvgmC5L/lgEeoUFFLczciHinB1Yq1mRNtd
mr8I4l3Vnjuu3KX5i/D62rWMqO13af4ixPadVq/pTf6kCLPmjK46rEk+VYT0
6jdjeI25NH8R/rD6YhKbkkvzF8HF4U5r2YZcmv/Pz2cSFBQ4hrxMhH9ujive
MZh8vQgh4+oO6D6V0vxFUH4SPanjrJTmL4LvkrlhkWulNH8x6qo/hZwZSX6A
GEqKR3pq1MjzxYieNFVbfjmH5i9G7V3rNQKPHJq/GPsbWl031GTT/MWY9Pb3
A2Mjs2n+YlTZq/uHGmXT/MVQCbNU3ZmRRfMXQ6crWSFvahbNX4wDIs+o/i13
aP5ilDzfW+4ddYfmL8Z8gZFOvNUdmr8Yxxzle6vv3ab5i9E1Qm2F/uLbNH8x
useXffBTvE3zF2PYjEsL957JpPmLEdc4vit9fCbN/+dxhF/a5eZbNH8xXsaN
nbxt2y2avxhWG/V9L5rfovmL8XvMKP+S+ze5/wPAU7Pa
             "]]}, "Charting`Private`Tag#1"], 
          Annotation[{
            Hue[0.9060679774997897, 0.6, 0.6], 
            Directive[
             PointSize[0.006944444444444445], 
             AbsoluteThickness[2], 
             RGBColor[
              Rational[2, 3], 0.33333333333333337`, 0], 
             Dashing[{Small, Small}], 
             Thickness[Tiny]], 
            Line[CompressedData["
1:eJxd2Xk8lOvfB3CRJLLv+xgMgzEz0sZxf1LSodK+KtoUhUpUUkbSJkuLoj1L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             "]]}, "Charting`Private`Tag#2"], 
          Annotation[{
            Hue[0.1421359549995791, 0.6, 0.6], 
            Directive[
             PointSize[0.006944444444444445], 
             AbsoluteThickness[2], 
             RGBColor[0, 
              Rational[2, 3], 
              Rational[2, 3]], 
             Dashing[{Small, Small}], 
             Thickness[Tiny]], 
            Line[CompressedData["
1:eJxd2XlcjPvfx/FKtCmVpk0yNa0zLTNDdl1voWMJkSIKcVSSROIcSw2yVEc4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             "]]}, "Charting`Private`Tag#3"], 
          Annotation[{
            Hue[0.37820393249936934`, 0.6, 0.6], 
            Directive[
             PointSize[0.006944444444444445], 
             AbsoluteThickness[2], 
             RGBColor[0, 
              Rational[2, 3], 0], 
             Dashing[{Small, Small}], 
             Thickness[Tiny]], 
            Line[CompressedData["
1:eJxd2XlczPkfwPFRIilKTZcyTU3NVc1hs8mu79tZYh0prFWu7SS7Vjk2MsKW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             "]]}, "Charting`Private`Tag#4"]}}, <|
        "HighlightElements" -> <|
          "Label" -> {"XYLabel"}, "Ball" -> {"InterpolatedBall"}|>, 
         "LayoutOptions" -> <|
          "PlotRange" -> {{-0.041666666666666664`, 18.833333333333332`}, {0., 
            1.01}}, "Frame" -> {{True, True}, {True, True}}, 
           "AxesOrigin" -> {0, 0}, "ImageSize" -> {650, 650/GoldenRatio}, 
           "Axes" -> {True, True}, "LabelStyle" -> {}, "AspectRatio" -> 
           GoldenRatio^(-1), "DefaultStyle" -> {
             Directive[
              PointSize[0.006944444444444445], 
              AbsoluteThickness[2], 
              RGBColor[0, 
               Rational[2, 3], 0], 
              Dashing[{Small, Small}], 
              Thickness[Tiny]], 
             Directive[
              PointSize[0.006944444444444445], 
              AbsoluteThickness[2], 
              RGBColor[0, 
               Rational[2, 3], 
               Rational[2, 3]], 
              Dashing[{Small, Small}], 
              Thickness[Tiny]], 
             Directive[
              PointSize[0.006944444444444445], 
              AbsoluteThickness[2], 
              RGBColor[
               Rational[2, 3], 0.33333333333333337`, 0], 
              Dashing[{Small, Small}], 
              Thickness[Tiny]], 
             Directive[
              PointSize[0.006944444444444445], 
              AbsoluteThickness[2], 
              RGBColor[
               Rational[2, 3], 
               Rational[2, 3], 0], 
              Dashing[{Small, Small}], 
              Thickness[Tiny]]}, 
           "HighlightLabelingFunctions" -> <|"CoordinatesToolOptions" -> ({
               Identity[
                Part[#, 1]], 
               Identity[
                Part[#, 2]]}& ), 
             "ScalingFunctions" -> {{Identity, Identity}, {
               Identity, Identity}}|>, "Primitives" -> {}, "GCFlag" -> 
           False|>, 
         "Meta" -> <|
          "DefaultHighlight" -> {"Dynamic", None}, "Index" -> {}, "Function" -> 
           ListLinePlot, "GroupHighlight" -> False|>|>, 
        "DynamicHighlight"]], {{}, {}}}, {{}, 
      InterpretationBox[{
        TagBox[{{}, {}, 
          TagBox[{
            RGBColor[
             NCache[
              Rational[2, 3], 0.6666666666666666], 
             NCache[
              Rational[2, 3], 0.6666666666666666], 0], 
            PointSize[
             NCache[
              Rational[1, 120], 0.008333333333333333]], 
            AbsoluteThickness[2], 
            LineBox[CompressedData["
1:eJxd1ndUUwcbx/GAIIKyCbLJRAhDRalVrPdR2qK4sJI62gp1odHqC2rFlpao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             "]]}, Annotation[#, "Charting`Private`Tag#1"]& ], 
          TagBox[{
            RGBColor[
             NCache[
              Rational[2, 3], 0.6666666666666666], 0.33333333333333337`, 0], 
            PointSize[
             NCache[
              Rational[1, 120], 0.008333333333333333]], 
            AbsoluteThickness[2], 
            LineBox[CompressedData["
1:eJxd2XlcjOv/x/F2Cu17MtM21TQ1y5GU5X4Xsp0sKTuFKBzZT9bEqahwUMnS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             "]]}, Annotation[#, "Charting`Private`Tag#2"]& ], 
          TagBox[{
            RGBColor[0, 
             NCache[
              Rational[2, 3], 0.6666666666666666], 
             NCache[
              Rational[2, 3], 0.6666666666666666]], 
            PointSize[
             NCache[
              Rational[1, 120], 0.008333333333333333]], 
            AbsoluteThickness[2], 
            LineBox[CompressedData["
1:eJxd2Xk4lfn/x/GTsmfJ7sjuWM6xnHMabYb7VTOVpCZtakqLojAl01CjhaaF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             "]]}, Annotation[#, "Charting`Private`Tag#3"]& ], 
          TagBox[{
            RGBColor[0, 
             NCache[
              Rational[2, 3], 0.6666666666666666], 0], 
            PointSize[
             NCache[
              Rational[1, 120], 0.008333333333333333]], 
            AbsoluteThickness[2], 
            LineBox[CompressedData["
1:eJxd2Xk8lPvfx3FRdkWMPQZjmGHMIqXE9Y421XFKm6QoUtFKUqKmQiXtR051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             "]]}, Annotation[#, "Charting`Private`Tag#4"]& ]}, {
         "WolframDynamicHighlight", <|
          "Label" -> {"XYLabel"}, "Ball" -> {"InterpolatedBall"}|>}], 
        DynamicBox[
         (Charting`HighlightActionBox["DynamicHighlight", {}, 
          Slot["HighlightElements"], 
          Slot["LayoutOptions"], 
          Slot["Meta"], 
          Charting`HighlightActionFunction["DynamicHighlight", {{{}, {}, 
             Annotation[{
               Hue[0.67, 0.6, 0.6], 
               Directive[
                PointSize[
                 Rational[1, 120]], 
                AbsoluteThickness[2], 
                RGBColor[
                 Rational[2, 3], 
                 Rational[2, 3], 0]], 
               Line[CompressedData["
1:eJxd1ndUUwcbx/GAIIKyCbLJRAhDRalVrPdR2qK4sJI62gp1odHqC2rFlpao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                "]]}, "Charting`Private`Tag#1"], 
             Annotation[{
               Hue[0.9060679774997897, 0.6, 0.6], 
               Directive[
                PointSize[
                 Rational[1, 120]], 
                AbsoluteThickness[2], 
                RGBColor[
                 Rational[2, 3], 0.33333333333333337`, 0]], 
               Line[CompressedData["
1:eJxd2XlcjOv/x/F2Cu17MtM21TQ1y5GU5X4Xsp0sKTuFKBzZT9bEqahwUMnS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                "]]}, "Charting`Private`Tag#2"], 
             Annotation[{
               Hue[0.1421359549995791, 0.6, 0.6], 
               Directive[
                PointSize[
                 Rational[1, 120]], 
                AbsoluteThickness[2], 
                RGBColor[0, 
                 Rational[2, 3], 
                 Rational[2, 3]]], 
               Line[CompressedData["
1:eJxd2Xk4lfn/x/GTsmfJ7sjuWM6xnHMabYb7VTOVpCZtakqLojAl01CjhaaF
kpGkDUViZkhFKYpo0iYjU06LZN/SRtZK+vX9fj/vf37+cbnux3mdp7urc+5z
M/cNnucnx+Pxbo/g8f7zfeF/vzJKeP/v695EU82/Mko5dpz7KN+0uUahnP2c
z0VMDuh9F1/F/U+XcjfO/x3svf4RO36Lc/5Gw7W1XsZl/fernBvIKtove/+E
+SpOO3NodEDJM3b8IWeb4L6wzuM5e7yMs/V5XNRytZb5p1xhh1ZvGK+O+Rpu
m3zK8Y0m9cy/4CIeGnk7azcw38DxJ2Z7lxxoYMcbuclHP8fw+xrY45u4+t3v
MpctbWS+hbv+4UFgfEEj861cn++aCmO1JubbuC5+4A2fJU3Md3A7NwcfOZPS
xPxL7tndaj/lRvKdnF95l9NSy2bmX3MW45evyPFuZv4NZyY6fGtFTDPzb7nT
6ZnXNl0n38VJ1ReOSOqk413crQhlz5V6Lezx3dzkUWfb17i0MP+eezU0qXCc
fwvz77nRuo1LV+8m38M9q9u0Zfmf5Hu5u0uWXTG6Tb6Xy7owLvPQC/J93Noz
p3LKP5Lv505L5qS1j2llvp/r2aaQVGvbyvwANz1qkuwvrpX5QW5mQZnTqbnk
B7nalQ+2Wq8l/4Ez+Mez8d/N5D9yU7dNmuMfTf4jl2F1ub75GPlP3PyOsIQ/
08kPcVntgjnal8gPcS/04l2Kr5P/zA2ZrOt/U0l+mIv+kBO6/Rn5YS6uI+Qb
uRbyX7jmHTpu296S50FlS8Dl4UE6zsOhcw9Wrh7Zxh7Pw77MkVuK1dqYH4FY
eYvVyVptzI9AtJuJUdtY8iMQOcbVR2BDXg5HjneZKdmTl4O7UM54wnjycnhz
NclzeDL5kXDtxnjjaeRH4qa4+vDzmeRHouXjm+jO+eRHoWrZcf+8xeRHwXew
LyjXl/wolE147bV8LXl5RPEHTswOIS+P2getLd2h5OXRUfbIISGcvAIctlrb
ROwmr4Ci3AUN+vvIK8BiaGNaTix5RfgXv7n881HyingQGKLKSyaviFaN7I37
U8kr4YlzlLtnFnklVLiZzK48R14JamamQbMvkleGX9Rzs5dF5JUxsSCat/IG
eWVU33eQq75FXgV5V1x8FpWTV8ERTvbj00fkVRB3i1sw5Sl5VTg8WRX+Ry15
VWTl+a/SbSOvilMGAds2dZIfjXTDUTn1b8mPRmHBbruJPeRHI7Qoqj52gLwa
yt0n/PqC1868GlacsZwukm9nXg2LWvIXhCm3M6+OVFsrtwdq5NWRIFikq6BP
Xh3DI5PjphuR10BcRenC3abkNfDFvTOgxJK8BjwmfFs5YENeE2Ht3383RsKO
CzXxj0fQ+HnO9HhNZHTkuEROYj5SE2eNdJKyXWlPE9u9Ly+qnsK8TBP7Fovv
VXnQ/hiYdn832D2H9scgXpYUaTaf9sfgzp3dwd960/4YBAkibi9cSvtjsDb1
9B/Oa2h/DArajfcVDNH51MLFAJeJgznsfAu1kNEjv/7KCvr30EL0C3dZlC3z
kVrY83qE4d0hen3QQrvpvofKjez/v0wLP4R+vyO/lF4ftHHWSk8hKpV5oTYa
Mg+8D4yh1wttzOlNjbTYyXykNl4uO7dK8BPta+Nj6fCLUn/a14biAw2LBi/a
1wFvK29Gwwza18Hy2RXZba60r4O0ZzolFeNoXwdVYQo59Xa0r4PfXCsrDlvR
vg4WlhzsyuXTvi4qMlxcZZq0r4udUSPPDSvQvi6CVHsmKn1mr/+RusjQd//k
2kPvF7oIdgyG4lv2fiHThcmvKSozWuj9Qg+nZ4Q0HahhXqgHfuXEm0+r6P1F
D0tOTv9TeIf29RCZ3WPpU0z7eviwoJR/7SLt66H8uPoV/ULa10fghzvp4edp
Xx8ns+p2NmfQvj6eVl7znJdM+/p4ErdM4fQh2tfH73WNF8fuo319zK/fiJQI
2jfAkzlZOw6G074BrjhsuMAPoX0DVP01eClrLe0boFGkEfv7Oto3wIoiQS9v
Be0boEld73zKQto3xDeCagd40r4hCp/2BHVMpX1DVI1t8ul2pX1DtKV+GJ3+
De0b4omf15bxIto3hGHt5ekm9rTPx7utKRtqLWifD6/wPC7VkPb5iC87nR+g
Sft8THYzrZioSPt8mDzJ6V0kR/t8zLqa9a/qB7o+MYKc9E7Vy3fs+kRohIjN
W1f+00bXN0boUQvsKGxnPtII2edjPqbX0fWMEbQlqxMSZMzLjBCYUnwuuoL2
x6Jpc//xY3dofywGNvCfHLlO+2Ox9vqSmBP5tD8WNx7F5aWfpf2xuNuQ5J6X
TvtjYVE7aWb6Gdo3hnysy/iCJNo3RvrTXzQvHKJ9Yxw+Os1jIJb2jbHC4mQs
fw/tG+PYcwPRd9to3xgBGmdNQjbRvgmm5nqtORNI+ybYtdL72rEg2jfBxIcl
4y740r4JVlXeVHq3hPZNwNWFW4zzon0TzPaTHIv3pH1TGD+etbjuO9o3hfw0
n3liF9o3xadMUb+flPZNcaVr309/29G+Kf7u7K68KqR9U/CDfppjbEH7Zji4
rbN/tyE7rmuGxsy4sm5Nej4zRCu51/uPZh5mWOOga1o7kp7fDH7Pd4Q6f2LX
w4FmuK2f+fHSe3b9HGmGyVdqD03qZNfPiWawDcm96fyKrp/NoPijp2tpE/Ol
ZlCWiG78UMO8zAwFcbGzWv5lvtMMey/8NNvnHl2fm2OEtlnZqzLmdc3hez4j
JbaIeaE5MsT3g7+5xDz+4xvGN2TT9bw5Pv/J+1J/lvrNcatwMDL+DPWbY8n+
1kc2ydRvjop5im7NCdRvDq/Nk2LTY6jfHCr2OqEzoqjfHH9MElVoRFC/OaLT
dw3XhlG/Bbx2RCmd30D9Fggs3rXnUDD1WyA1omxC4Frqt4DHs8WF01dQvwXC
7+Qr2HpTvwV2rJs/Vv0H6rfAtcGz/YPTqd8CGx7gUIcb9VugIvjRgujJ1G8B
l9UDlRFS6rfA4pYq3jYh9VuA7/Sb/i4R9VvivKXm5d2W1G8Ji+1zRsUYUb8l
ao9UDidqU78l1JqlDXtVqd8SMzb1TU4aSf2WMCjMm3DpE/u8FmmJZfW2m/YP
sM9riZbomj1LKftdI+u3xL7cIL38LuZLLVEQ7d5X08G8zBKdVtHr5BuZ77TE
nHsBVnrP6POgFXIkWndn/su8rhWm/67Xv/Me80IrhK+2y75+g3lYYbw+r+VL
IX1+tAL/7byUaXnMB1pBS42/wPkc9VuhfJvne6vz1G+FiNff3/75D+q3wqux
9zVvnaJ+KzjNSK80Okb9VijcdHgo7CD1W8Fn87qjj6OpX4DtXa+SJu+kfgHc
v3+rkP4r9QtwX9122/sQ6hdgyeuEa6sDqV+AxyE1NUrB1C9AT4h+zPa11C/A
XzLFxP4V1C/A05n7+jYtpn4BksXb/uqbS/0C7Dl5M2frTOoXoGrJrwYvp1C/
ADfsr5Vtnkz91rj8cviKyjjqt0bYcum7NBH1W+PW52lrXa2o3xr87Lcu8wXU
b43zAccu/2xO/daIG8xy/mBI/dYwzq3dlapF/dboMc5W8FSlfmskzdS59mkk
9Vvjy0ODk+eH2P0EmTVaO6+dXUv3Ezqt4e01ssXyLd1/sIHa/AG0tDGva4NV
VW5XG9qZF9qganHjs4wG5vHVx7kcra2l+xU2OPw+P/xPGfOBNvAVfdq8pZL5
SBv8fcrsgOcd5hNtUCF1u2RVSvc3bODk8eK71gLmS23wuKX7xK1c6rdBd//M
z39lUb8NLs9QXHconfptsfLUxlHnzlC/LRI3Ph46kUL9trjRoDYQc4T6bfG3
/JSuyDjqt4Ww/u78RzHUbwtlo02ZF3dTvy28fpaIL26n/q+Pf73+3OUw6rfF
ZuXlJteDqd8W35+ZtP3eOuq3hW/P5LtPV1G/LVQHvcYN+FK/HTxW5Op2LaV+
O8idSi1RXEj9dpidlOBpOYf67eDzorJw6gzqt4Oxx/MFOd9Rvx0yk+sNHn1L
/Xa4ZFmZP+RM/XbYodBrK3SifjtcOLhdY4ot9dthcF25c5g59duh54dJwvN8
6rfDnlcR6VVG1C/EXmXjWjVd6hfiaVtJ7Rx16hciy7jsdIIi9QuhGhElquVR
vxCzzKs75vbWs34hIlp4jwRv6ln/159TzMvK69n9s0Qh/E5Ps9n8kPmsr8cj
XAeEt5gvFaJTt86x7QrzMiHayvfccbjKfKcQ/FVR07rPMs8T4b6Hfk/0KeZ1
RSj9ZIKlh5gXitDRX1D3zR7mIcLDRf/e091C9/NEKA5ePPQ5kPpFCLo/NeSN
D/WLMOmTt7ytN/WLkLaqeKGlB/WLoLP/TY3AlfpFCG3T9/7sRP0iyPwSR3lI
qV+ExX3psqUC6rfHh0Oa938xoH57xMe9qT+sSv32MJ/rpVE0XMf67TEwc9GC
zu461m+P0mF+lmkru18ZaI+YwRuqy54yH2kPVRtjow33mU+0xz6RdVrBdbq/
aY+O1OLLNgXMl9pD5YxDzvZs5mX2qD5VcKzmJPOd9lCTdzhln8Y8zwHrB0Km
xB9mXtcBpuvVNCuimBc6wGDOhWS3rdTvgNDuIeWCDdTvAH8rt/kTfanfAb/H
/72pZCH1O2BGca3/7JnU7wCeXLNN07fU74DoA05528XU74CAxWYjzKyo3wH9
vxSfjzemfgd87O+92W5K/Y4Yfzq0K1Gb+h3hqlzyyEOR+h2xvcMtQOHTC9bv
CIUC/7N3375g/Y6Q/zP7WHzTC9bvCKeUvXarHjMf6YipDr/8OKGc+URH8NeV
mbYWM5/liJRzTcl3c5kvdcSRUb+fzctgXuaIL+e8PNKPM9/piJ8OFYWciGWe
54T3rYNp9xOZ13VC7G+aSXf2MS90gmaQnG75dup3QmD9OtVHIdTvhITwqvGX
/KjfCftVP0nKl1C/E3x91ye3zaZ+J2wZehCiPJX6nZBbU5kjHU/9TuDvMPT0
FVL/1+Mtvu7HTKjfCfp7V52s1qJ+McbNfTBTX5EdVxFDvXPKJA9l+n3EWFJp
/jrhM7s/bybGZb1ZwoSBWvb7ibFm0TtB+6va/3lnMc5Ejvaf0sA8xFjuvKEt
rZp5DzGOhTWfVrrH/MKvz5/hdjS0mPmVYuQOxw5fy2U+UAz7SqcNzpnMh4qh
XypVzj/BfKQY7ifD7k+OY36/GBd31l24vYv5RDF+ejA3f/EW5lPFKLra21YU
znyWGI+fdx9ZGMx8vhhdr/OW9a5mvlSMqOR16wd9mC8XY+Nvx6Vp85iXibHb
JUZu7gzmG8RI/Xbis1HfMt8pRrj4ZF6JmPk+MYp7i/dHCujvHRIoHU3ymcFn
XkWCV15uNjoazOtKoLj/QnPbSDr/Epi9DPY+PPicnf+vP7sdH7XpDft7irME
d2bbhNS8e87OvwQ7yn33lbQw7yGBjfKJXVnP6O8vEjh7dyxNqmR+5de9Ov/g
j3eZD5SgX93gUW8x86ESCBTWqvTlMR8pwcvk8DGf/mB+vwRLMrU31SYznyjB
hYIjVm/jmU+VwDdk0Qn5KOazJBiS7amy2MZ8/teeNz/enBbCfKkEdkXqwRv8
mS+XYMuavQefrmNeJoHqmqsBisuZb5BgrM3MHpf5zHdKsD6wKMjTnfk+CdJ2
Fa484Mo8T4qJmrKP/0qZV5GiyX180SoH5nWlSC55+dsFC+bNpNi99HrLKAM6
/1IMqSjVLVej8y+F+injoOtydP6lyLy7ONpysIadfymqfxkt9ntTw86/FFy/
0RZZUw07/1IoHMutntLKfKAUui9naRTUMB8qxW31g+XjqpiPlCJNq10u/xbz
+6Ww/afokss15hOl8GuOqL1zgflUKb4vSwtbksl8lhRqmUciupKYz5diY1bf
73uPMF8qRUyzc4T1AebLpTiy6GL1/Z3My6TYn/Q6JmxzDfd/qYfj8Q==
                "]]}, "Charting`Private`Tag#3"], 
             Annotation[{
               Hue[0.37820393249936934`, 0.6, 0.6], 
               Directive[
                PointSize[
                 Rational[1, 120]], 
                AbsoluteThickness[2], 
                RGBColor[0, 
                 Rational[2, 3], 0]], 
               Line[CompressedData["
1:eJxd2Xk8lPvfx3FRdkWMPQZjmGHMIqXE9Y421XFKm6QoUtFKUqKmQiXtR051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                "]]}, "Charting`Private`Tag#4"]}}, <|
           "HighlightElements" -> <|
             "Label" -> {"XYLabel"}, "Ball" -> {"InterpolatedBall"}|>, 
            "LayoutOptions" -> <|
             "PlotRange" -> {{-0.041666666666666664`, 18.833333333333332`}, {
               0., 1.}}, "Frame" -> {{False, False}, {False, False}}, 
              "AxesOrigin" -> {0, 0}, "ImageSize" -> {360, 360/GoldenRatio}, 
              "Axes" -> {True, True}, "LabelStyle" -> {}, "AspectRatio" -> 
              GoldenRatio^(-1), "DefaultStyle" -> {
                Directive[
                 PointSize[
                  Rational[1, 120]], 
                 AbsoluteThickness[2], 
                 RGBColor[0, 
                  Rational[2, 3], 0]], 
                Directive[
                 PointSize[
                  Rational[1, 120]], 
                 AbsoluteThickness[2], 
                 RGBColor[0, 
                  Rational[2, 3], 
                  Rational[2, 3]]], 
                Directive[
                 PointSize[
                  Rational[1, 120]], 
                 AbsoluteThickness[2], 
                 RGBColor[
                  Rational[2, 3], 0.33333333333333337`, 0]], 
                Directive[
                 PointSize[
                  Rational[1, 120]], 
                 AbsoluteThickness[2], 
                 RGBColor[
                  Rational[2, 3], 
                  Rational[2, 3], 0]]}, 
              "HighlightLabelingFunctions" -> <|"CoordinatesToolOptions" -> ({
                  Identity[
                   Part[#, 1]], 
                  Identity[
                   Part[#, 2]]}& ), 
                "ScalingFunctions" -> {{Identity, Identity}, {
                  Identity, Identity}}|>, "Primitives" -> {}, "GCFlag" -> 
              False|>, 
            "Meta" -> <|
             "DefaultHighlight" -> {"Dynamic", None}, "Index" -> {}, 
              "Function" -> ListLinePlot, "GroupHighlight" -> False|>|>]]& )[<|
          "HighlightElements" -> <|
            "Label" -> {"XYLabel"}, "Ball" -> {"InterpolatedBall"}|>, 
           "LayoutOptions" -> <|
            "PlotRange" -> {{-0.041666666666666664`, 18.833333333333332`}, {
              0., 1.}}, "Frame" -> {{False, False}, {False, False}}, 
             "AxesOrigin" -> {0, 0}, "ImageSize" -> {360, 360/GoldenRatio}, 
             "Axes" -> {True, True}, "LabelStyle" -> {}, "AspectRatio" -> 
             GoldenRatio^(-1), "DefaultStyle" -> {
               Directive[
                PointSize[
                 Rational[1, 120]], 
                AbsoluteThickness[2], 
                RGBColor[0, 
                 Rational[2, 3], 0]], 
               Directive[
                PointSize[
                 Rational[1, 120]], 
                AbsoluteThickness[2], 
                RGBColor[0, 
                 Rational[2, 3], 
                 Rational[2, 3]]], 
               Directive[
                PointSize[
                 Rational[1, 120]], 
                AbsoluteThickness[2], 
                RGBColor[
                 Rational[2, 3], 0.33333333333333337`, 0]], 
               Directive[
                PointSize[
                 Rational[1, 120]], 
                AbsoluteThickness[2], 
                RGBColor[
                 Rational[2, 3], 
                 Rational[2, 3], 0]]}, 
             "HighlightLabelingFunctions" -> <|"CoordinatesToolOptions" -> ({
                 Identity[
                  Part[#, 1]], 
                 Identity[
                  Part[#, 2]]}& ), 
               "ScalingFunctions" -> {{Identity, Identity}, {
                 Identity, Identity}}|>, "Primitives" -> {}, "GCFlag" -> 
             False|>, 
           "Meta" -> <|
            "DefaultHighlight" -> {"Dynamic", None}, "Index" -> {}, 
             "Function" -> ListLinePlot, "GroupHighlight" -> False|>|>], 
         ImageSizeCache -> {{4.503599627370496*^15, -4.503599627370496*^15}, {
          4.503599627370496*^15, -4.503599627370496*^15}}]}, 
       Annotation[{{{}, {}, 
          Annotation[{
            Hue[0.67, 0.6, 0.6], 
            Directive[
             PointSize[
              Rational[1, 120]], 
             AbsoluteThickness[2], 
             RGBColor[
              Rational[2, 3], 
              Rational[2, 3], 0]], 
            Line[CompressedData["
1:eJxd1ndUUwcbx/GAIIKyCbLJRAhDRalVrPdR2qK4sJI62gp1odHqC2rFlpao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             "]]}, "Charting`Private`Tag#1"], 
          Annotation[{
            Hue[0.9060679774997897, 0.6, 0.6], 
            Directive[
             PointSize[
              Rational[1, 120]], 
             AbsoluteThickness[2], 
             RGBColor[
              Rational[2, 3], 0.33333333333333337`, 0]], 
            Line[CompressedData["
1:eJxd2XlcjOv/x/F2Cu17MtM21TQ1y5GU5X4Xsp0sKTuFKBzZT9bEqahwUMnS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             "]]}, "Charting`Private`Tag#2"], 
          Annotation[{
            Hue[0.1421359549995791, 0.6, 0.6], 
            Directive[
             PointSize[
              Rational[1, 120]], 
             AbsoluteThickness[2], 
             RGBColor[0, 
              Rational[2, 3], 
              Rational[2, 3]]], 
            Line[CompressedData["
1:eJxd2Xk4lfn/x/GTsmfJ7sjuWM6xnHMabYb7VTOVpCZtakqLojAl01CjhaaF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             "]]}, "Charting`Private`Tag#3"], 
          Annotation[{
            Hue[0.37820393249936934`, 0.6, 0.6], 
            Directive[
             PointSize[
              Rational[1, 120]], 
             AbsoluteThickness[2], 
             RGBColor[0, 
              Rational[2, 3], 0]], 
            Line[CompressedData["
1:eJxd2Xk8lPvfx3FRdkWMPQZjmGHMIqXE9Y421XFKm6QoUtFKUqKmQiXtR051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             "]]}, "Charting`Private`Tag#4"]}}, <|
        "HighlightElements" -> <|
          "Label" -> {"XYLabel"}, "Ball" -> {"InterpolatedBall"}|>, 
         "LayoutOptions" -> <|
          "PlotRange" -> {{-0.041666666666666664`, 18.833333333333332`}, {0., 
            1.}}, "Frame" -> {{False, False}, {False, False}}, 
           "AxesOrigin" -> {0, 0}, "ImageSize" -> {360, 360/GoldenRatio}, 
           "Axes" -> {True, True}, "LabelStyle" -> {}, "AspectRatio" -> 
           GoldenRatio^(-1), "DefaultStyle" -> {
             Directive[
              PointSize[
               Rational[1, 120]], 
              AbsoluteThickness[2], 
              RGBColor[0, 
               Rational[2, 3], 0]], 
             Directive[
              PointSize[
               Rational[1, 120]], 
              AbsoluteThickness[2], 
              RGBColor[0, 
               Rational[2, 3], 
               Rational[2, 3]]], 
             Directive[
              PointSize[
               Rational[1, 120]], 
              AbsoluteThickness[2], 
              RGBColor[
               Rational[2, 3], 0.33333333333333337`, 0]], 
             Directive[
              PointSize[
               Rational[1, 120]], 
              AbsoluteThickness[2], 
              RGBColor[
               Rational[2, 3], 
               Rational[2, 3], 0]]}, 
           "HighlightLabelingFunctions" -> <|"CoordinatesToolOptions" -> ({
               Identity[
                Part[#, 1]], 
               Identity[
                Part[#, 2]]}& ), 
             "ScalingFunctions" -> {{Identity, Identity}, {
               Identity, Identity}}|>, "Primitives" -> {}, "GCFlag" -> 
           False|>, 
         "Meta" -> <|
          "DefaultHighlight" -> {"Dynamic", None}, "Index" -> {}, "Function" -> 
           ListLinePlot, "GroupHighlight" -> False|>|>, 
        "DynamicHighlight"]], {{}, {}}}, {{}, 
      InterpretationBox[{
        TagBox[
         TagBox[{
           RGBColor[
            NCache[
             Rational[2, 3], 0.6666666666666666], 
            NCache[
             Rational[2, 3], 0.6666666666666666], 0], 
           PointSize[0.012833333333333334`], 
           AbsoluteThickness[2], 
           GeometricTransformationBox[
            InsetBox[
             StyleBox[
             "\"\[FilledCircle]\"", StripOnInput -> False, FontSize -> 9], {
             0., 0.}], {{{2.875, 1.}}, {{2.875, 1.}}}]}, 
          Annotation[#, "Charting`Private`Tag#1"]& ], {
         "WolframDynamicHighlight", <|
          "Label" -> {"XYLabel"}, "Ball" -> {"IndicatedBall"}|>}], 
        DynamicBox[
         (Charting`HighlightActionBox["DynamicHighlight", {}, 
          Slot["HighlightElements"], 
          Slot["LayoutOptions"], 
          Slot["Meta"], 
          Charting`HighlightActionFunction["DynamicHighlight", {{
             Annotation[{
               Directive[
                PointSize[0.012833333333333334`], 
                AbsoluteThickness[2], 
                RGBColor[
                 Rational[2, 3], 
                 Rational[2, 3], 0]], 
               GeometricTransformation[
                Inset[
                 Style["\[FilledCircle]", FontSize -> 9], {0., 0.}], {{{2.875,
                 1.}}, {{2.875, 1.}}}]}, "Charting`Private`Tag#1"]}}, <|
           "HighlightElements" -> <|
             "Label" -> {"XYLabel"}, "Ball" -> {"IndicatedBall"}|>, 
            "LayoutOptions" -> <|
             "PlotRange" -> {{0, 5.75}, {0, 2.}}, 
              "Frame" -> {{False, False}, {False, False}}, 
              "AxesOrigin" -> {0, 0}, "ImageSize" -> {360, 360/GoldenRatio}, 
              "Axes" -> {True, True}, "LabelStyle" -> {}, "AspectRatio" -> 
              GoldenRatio^(-1), "DefaultStyle" -> {
                Directive[
                 PointSize[0.012833333333333334`], 
                 AbsoluteThickness[2], 
                 RGBColor[
                  Rational[2, 3], 
                  Rational[2, 3], 0]]}, 
              "HighlightLabelingFunctions" -> <|"CoordinatesToolOptions" -> ({
                  Identity[
                   Part[#, 1]], 
                  Identity[
                   Part[#, 2]]}& ), 
                "ScalingFunctions" -> {{Identity, Identity}, {
                  Identity, Identity}}|>, "Primitives" -> {}, "GCFlag" -> 
              False|>, 
            "Meta" -> <|
             "DefaultHighlight" -> {"Dynamic", None}, "Index" -> {}, 
              "Function" -> ListPlot, "GroupHighlight" -> False|>|>]]& )[<|
          "HighlightElements" -> <|
            "Label" -> {"XYLabel"}, "Ball" -> {"IndicatedBall"}|>, 
           "LayoutOptions" -> <|
            "PlotRange" -> {{0, 5.75}, {0, 2.}}, 
             "Frame" -> {{False, False}, {False, False}}, 
             "AxesOrigin" -> {0, 0}, "ImageSize" -> {360, 360/GoldenRatio}, 
             "Axes" -> {True, True}, "LabelStyle" -> {}, "AspectRatio" -> 
             GoldenRatio^(-1), "DefaultStyle" -> {
               Directive[
                PointSize[0.012833333333333334`], 
                AbsoluteThickness[2], 
                RGBColor[
                 Rational[2, 3], 
                 Rational[2, 3], 0]]}, 
             "HighlightLabelingFunctions" -> <|"CoordinatesToolOptions" -> ({
                 Identity[
                  Part[#, 1]], 
                 Identity[
                  Part[#, 2]]}& ), 
               "ScalingFunctions" -> {{Identity, Identity}, {
                 Identity, Identity}}|>, "Primitives" -> {}, "GCFlag" -> 
             False|>, 
           "Meta" -> <|
            "DefaultHighlight" -> {"Dynamic", None}, "Index" -> {}, 
             "Function" -> ListPlot, "GroupHighlight" -> False|>|>], 
         ImageSizeCache -> {{4.503599627370496*^15, -4.503599627370496*^15}, {
          4.503599627370496*^15, -4.503599627370496*^15}}]}, 
       Annotation[{{
          Annotation[{
            Directive[
             PointSize[0.012833333333333334`], 
             AbsoluteThickness[2], 
             RGBColor[
              Rational[2, 3], 
              Rational[2, 3], 0]], 
            GeometricTransformation[
             Inset[
              Style["\[FilledCircle]", FontSize -> 9], {0., 0.}], {{{2.875, 
             1.}}, {{2.875, 1.}}}]}, "Charting`Private`Tag#1"]}}, <|
        "HighlightElements" -> <|
          "Label" -> {"XYLabel"}, "Ball" -> {"IndicatedBall"}|>, 
         "LayoutOptions" -> <|
          "PlotRange" -> {{0, 5.75}, {0, 2.}}, 
           "Frame" -> {{False, False}, {False, False}}, 
           "AxesOrigin" -> {0, 0}, "ImageSize" -> {360, 360/GoldenRatio}, 
           "Axes" -> {True, True}, "LabelStyle" -> {}, "AspectRatio" -> 
           GoldenRatio^(-1), "DefaultStyle" -> {
             Directive[
              PointSize[0.012833333333333334`], 
              AbsoluteThickness[2], 
              RGBColor[
               Rational[2, 3], 
               Rational[2, 3], 0]]}, 
           "HighlightLabelingFunctions" -> <|"CoordinatesToolOptions" -> ({
               Identity[
                Part[#, 1]], 
               Identity[
                Part[#, 2]]}& ), 
             "ScalingFunctions" -> {{Identity, Identity}, {
               Identity, Identity}}|>, "Primitives" -> {}, "GCFlag" -> 
           False|>, 
         "Meta" -> <|
          "DefaultHighlight" -> {"Dynamic", None}, "Index" -> {}, "Function" -> 
           ListPlot, "GroupHighlight" -> False|>|>, 
        "DynamicHighlight"]], {{}, {}}}, {{}, 
      InterpretationBox[{
        TagBox[
         TagBox[{
           RGBColor[
            NCache[
             Rational[2, 3], 0.6666666666666666], 
            NCache[
             Rational[2, 3], 0.6666666666666666], 0], 
           PointSize[0.012833333333333334`], 
           AbsoluteThickness[2], 
           Dashing[{Small, Small}], 
           GeometricTransformationBox[
            InsetBox[
             StyleBox[
             "\"\[FilledCircle]\"", StripOnInput -> False, FontSize -> 9], {
             0., 0.}], {{{1.5, 0.8549796514505337}}, {{1.5, 
            0.8549796514505337}}}]}, 
          Annotation[#, "Charting`Private`Tag#1"]& ], {
         "WolframDynamicHighlight", <|
          "Label" -> {"XYLabel"}, "Ball" -> {"IndicatedBall"}|>}], 
        DynamicBox[
         (Charting`HighlightActionBox["DynamicHighlight", {}, 
          Slot["HighlightElements"], 
          Slot["LayoutOptions"], 
          Slot["Meta"], 
          Charting`HighlightActionFunction["DynamicHighlight", {{
             Annotation[{
               Directive[
                PointSize[0.012833333333333334`], 
                AbsoluteThickness[2], 
                RGBColor[
                 Rational[2, 3], 
                 Rational[2, 3], 0], 
                Dashing[{Small, Small}]], 
               GeometricTransformation[
                Inset[
                 Style["\[FilledCircle]", FontSize -> 9], {0., 0.}], {{{1.5, 
                0.8549796514505337}}, {{1.5, 0.8549796514505337}}}]}, 
              "Charting`Private`Tag#1"]}}, <|
           "HighlightElements" -> <|
             "Label" -> {"XYLabel"}, "Ball" -> {"IndicatedBall"}|>, 
            "LayoutOptions" -> <|
             "PlotRange" -> {{0, 3.}, {0, 1.7099593029010673`}}, 
              "Frame" -> {{False, False}, {False, False}}, 
              "AxesOrigin" -> {0, 0}, "ImageSize" -> {360, 360/GoldenRatio}, 
              "Axes" -> {True, True}, "LabelStyle" -> {}, "AspectRatio" -> 
              GoldenRatio^(-1), "DefaultStyle" -> {
                Directive[
                 PointSize[0.012833333333333334`], 
                 AbsoluteThickness[2], 
                 RGBColor[
                  Rational[2, 3], 
                  Rational[2, 3], 0], 
                 Dashing[{Small, Small}]]}, 
              "HighlightLabelingFunctions" -> <|"CoordinatesToolOptions" -> ({
                  Identity[
                   Part[#, 1]], 
                  Identity[
                   Part[#, 2]]}& ), 
                "ScalingFunctions" -> {{Identity, Identity}, {
                  Identity, Identity}}|>, "Primitives" -> {}, "GCFlag" -> 
              False|>, 
            "Meta" -> <|
             "DefaultHighlight" -> {"Dynamic", None}, "Index" -> {}, 
              "Function" -> ListPlot, "GroupHighlight" -> False|>|>]]& )[<|
          "HighlightElements" -> <|
            "Label" -> {"XYLabel"}, "Ball" -> {"IndicatedBall"}|>, 
           "LayoutOptions" -> <|
            "PlotRange" -> {{0, 3.}, {0, 1.7099593029010673`}}, 
             "Frame" -> {{False, False}, {False, False}}, 
             "AxesOrigin" -> {0, 0}, "ImageSize" -> {360, 360/GoldenRatio}, 
             "Axes" -> {True, True}, "LabelStyle" -> {}, "AspectRatio" -> 
             GoldenRatio^(-1), "DefaultStyle" -> {
               Directive[
                PointSize[0.012833333333333334`], 
                AbsoluteThickness[2], 
                RGBColor[
                 Rational[2, 3], 
                 Rational[2, 3], 0], 
                Dashing[{Small, Small}]]}, 
             "HighlightLabelingFunctions" -> <|"CoordinatesToolOptions" -> ({
                 Identity[
                  Part[#, 1]], 
                 Identity[
                  Part[#, 2]]}& ), 
               "ScalingFunctions" -> {{Identity, Identity}, {
                 Identity, Identity}}|>, "Primitives" -> {}, "GCFlag" -> 
             False|>, 
           "Meta" -> <|
            "DefaultHighlight" -> {"Dynamic", None}, "Index" -> {}, 
             "Function" -> ListPlot, "GroupHighlight" -> False|>|>], 
         ImageSizeCache -> {{4.503599627370496*^15, -4.503599627370496*^15}, {
          4.503599627370496*^15, -4.503599627370496*^15}}]}, 
       Annotation[{{
          Annotation[{
            Directive[
             PointSize[0.012833333333333334`], 
             AbsoluteThickness[2], 
             RGBColor[
              Rational[2, 3], 
              Rational[2, 3], 0], 
             Dashing[{Small, Small}]], 
            GeometricTransformation[
             Inset[
              Style["\[FilledCircle]", FontSize -> 9], {0., 0.}], {{{1.5, 
             0.8549796514505337}}, {{1.5, 0.8549796514505337}}}]}, 
           "Charting`Private`Tag#1"]}}, <|
        "HighlightElements" -> <|
          "Label" -> {"XYLabel"}, "Ball" -> {"IndicatedBall"}|>, 
         "LayoutOptions" -> <|
          "PlotRange" -> {{0, 3.}, {0, 1.7099593029010673`}}, 
           "Frame" -> {{False, False}, {False, False}}, 
           "AxesOrigin" -> {0, 0}, "ImageSize" -> {360, 360/GoldenRatio}, 
           "Axes" -> {True, True}, "LabelStyle" -> {}, "AspectRatio" -> 
           GoldenRatio^(-1), "DefaultStyle" -> {
             Directive[
              PointSize[0.012833333333333334`], 
              AbsoluteThickness[2], 
              RGBColor[
               Rational[2, 3], 
               Rational[2, 3], 0], 
              Dashing[{Small, Small}]]}, 
           "HighlightLabelingFunctions" -> <|"CoordinatesToolOptions" -> ({
               Identity[
                Part[#, 1]], 
               Identity[
                Part[#, 2]]}& ), 
             "ScalingFunctions" -> {{Identity, Identity}, {
               Identity, Identity}}|>, "Primitives" -> {}, "GCFlag" -> 
           False|>, 
         "Meta" -> <|
          "DefaultHighlight" -> {"Dynamic", None}, "Index" -> {}, "Function" -> 
           ListPlot, "GroupHighlight" -> False|>|>, 
        "DynamicHighlight"]], {{}, {}}}, {{}, 
      InterpretationBox[{
        TagBox[
         TagBox[{
           RGBColor[
            NCache[
             Rational[2, 3], 0.6666666666666666], 0.33333333333333337`, 0], 
           PointSize[0.012833333333333334`], 
           AbsoluteThickness[2], 
           GeometricTransformationBox[
            InsetBox[
             StyleBox[
             "\"\[FilledCircle]\"", StripOnInput -> False, FontSize -> 9], {
             0., 0.}], {{{7.041666666666666, 0.5079855709656683}}, {{
            7.041666666666666, 0.5079855709656683}}}]}, 
          Annotation[#, "Charting`Private`Tag#1"]& ], {
         "WolframDynamicHighlight", <|
          "Label" -> {"XYLabel"}, "Ball" -> {"IndicatedBall"}|>}], 
        DynamicBox[
         (Charting`HighlightActionBox["DynamicHighlight", {}, 
          Slot["HighlightElements"], 
          Slot["LayoutOptions"], 
          Slot["Meta"], 
          Charting`HighlightActionFunction["DynamicHighlight", {{
             Annotation[{
               Directive[
                PointSize[0.012833333333333334`], 
                AbsoluteThickness[2], 
                RGBColor[
                 Rational[2, 3], 0.33333333333333337`, 0]], 
               GeometricTransformation[
                Inset[
                 Style["\[FilledCircle]", FontSize -> 9], {0., 0.}], {{{
                7.041666666666666, 0.5079855709656683}}, {{7.041666666666666, 
                0.5079855709656683}}}]}, "Charting`Private`Tag#1"]}}, <|
           "HighlightElements" -> <|
             "Label" -> {"XYLabel"}, "Ball" -> {"IndicatedBall"}|>, 
            "LayoutOptions" -> <|
             "PlotRange" -> {{0, 14.083333333333332`}, {
                0, 1.0159711419313366`}}, 
              "Frame" -> {{False, False}, {False, False}}, 
              "AxesOrigin" -> {0, 0}, "ImageSize" -> {360, 360/GoldenRatio}, 
              "Axes" -> {True, True}, "LabelStyle" -> {}, "AspectRatio" -> 
              GoldenRatio^(-1), "DefaultStyle" -> {
                Directive[
                 PointSize[0.012833333333333334`], 
                 AbsoluteThickness[2], 
                 RGBColor[
                  Rational[2, 3], 0.33333333333333337`, 0]]}, 
              "HighlightLabelingFunctions" -> <|"CoordinatesToolOptions" -> ({
                  Identity[
                   Part[#, 1]], 
                  Identity[
                   Part[#, 2]]}& ), 
                "ScalingFunctions" -> {{Identity, Identity}, {
                  Identity, Identity}}|>, "Primitives" -> {}, "GCFlag" -> 
              False|>, 
            "Meta" -> <|
             "DefaultHighlight" -> {"Dynamic", None}, "Index" -> {}, 
              "Function" -> ListPlot, "GroupHighlight" -> False|>|>]]& )[<|
          "HighlightElements" -> <|
            "Label" -> {"XYLabel"}, "Ball" -> {"IndicatedBall"}|>, 
           "LayoutOptions" -> <|
            "PlotRange" -> {{0, 14.083333333333332`}, {
               0, 1.0159711419313366`}}, 
             "Frame" -> {{False, False}, {False, False}}, 
             "AxesOrigin" -> {0, 0}, "ImageSize" -> {360, 360/GoldenRatio}, 
             "Axes" -> {True, True}, "LabelStyle" -> {}, "AspectRatio" -> 
             GoldenRatio^(-1), "DefaultStyle" -> {
               Directive[
                PointSize[0.012833333333333334`], 
                AbsoluteThickness[2], 
                RGBColor[
                 Rational[2, 3], 0.33333333333333337`, 0]]}, 
             "HighlightLabelingFunctions" -> <|"CoordinatesToolOptions" -> ({
                 Identity[
                  Part[#, 1]], 
                 Identity[
                  Part[#, 2]]}& ), 
               "ScalingFunctions" -> {{Identity, Identity}, {
                 Identity, Identity}}|>, "Primitives" -> {}, "GCFlag" -> 
             False|>, 
           "Meta" -> <|
            "DefaultHighlight" -> {"Dynamic", None}, "Index" -> {}, 
             "Function" -> ListPlot, "GroupHighlight" -> False|>|>], 
         ImageSizeCache -> {{4.503599627370496*^15, -4.503599627370496*^15}, {
          4.503599627370496*^15, -4.503599627370496*^15}}]}, 
       Annotation[{{
          Annotation[{
            Directive[
             PointSize[0.012833333333333334`], 
             AbsoluteThickness[2], 
             RGBColor[
              Rational[2, 3], 0.33333333333333337`, 0]], 
            GeometricTransformation[
             Inset[
              Style["\[FilledCircle]", FontSize -> 9], {0., 0.}], {{{
             7.041666666666666, 0.5079855709656683}}, {{7.041666666666666, 
             0.5079855709656683}}}]}, "Charting`Private`Tag#1"]}}, <|
        "HighlightElements" -> <|
          "Label" -> {"XYLabel"}, "Ball" -> {"IndicatedBall"}|>, 
         "LayoutOptions" -> <|
          "PlotRange" -> {{0, 14.083333333333332`}, {0, 1.0159711419313366`}},
            "Frame" -> {{False, False}, {False, False}}, 
           "AxesOrigin" -> {0, 0}, "ImageSize" -> {360, 360/GoldenRatio}, 
           "Axes" -> {True, True}, "LabelStyle" -> {}, "AspectRatio" -> 
           GoldenRatio^(-1), "DefaultStyle" -> {
             Directive[
              PointSize[0.012833333333333334`], 
              AbsoluteThickness[2], 
              RGBColor[
               Rational[2, 3], 0.33333333333333337`, 0]]}, 
           "HighlightLabelingFunctions" -> <|"CoordinatesToolOptions" -> ({
               Identity[
                Part[#, 1]], 
               Identity[
                Part[#, 2]]}& ), 
             "ScalingFunctions" -> {{Identity, Identity}, {
               Identity, Identity}}|>, "Primitives" -> {}, "GCFlag" -> 
           False|>, 
         "Meta" -> <|
          "DefaultHighlight" -> {"Dynamic", None}, "Index" -> {}, "Function" -> 
           ListPlot, "GroupHighlight" -> False|>|>, 
        "DynamicHighlight"]], {{}, {}}}, {{}, 
      InterpretationBox[{
        TagBox[
         TagBox[{
           RGBColor[
            NCache[
             Rational[2, 3], 0.6666666666666666], 0.33333333333333337`, 0], 
           PointSize[0.012833333333333334`], 
           AbsoluteThickness[2], 
           Dashing[{Small, Small}], 
           GeometricTransformationBox[
            InsetBox[
             StyleBox[
             "\"\[FilledCircle]\"", StripOnInput -> False, FontSize -> 9], {
             0., 0.}], {{{5.333333333333333, 0.4574042717632788}}, {{
            5.333333333333333, 0.4574042717632788}}}]}, 
          Annotation[#, "Charting`Private`Tag#1"]& ], {
         "WolframDynamicHighlight", <|
          "Label" -> {"XYLabel"}, "Ball" -> {"IndicatedBall"}|>}], 
        DynamicBox[
         (Charting`HighlightActionBox["DynamicHighlight", {}, 
          Slot["HighlightElements"], 
          Slot["LayoutOptions"], 
          Slot["Meta"], 
          Charting`HighlightActionFunction["DynamicHighlight", {{
             Annotation[{
               Directive[
                PointSize[0.012833333333333334`], 
                AbsoluteThickness[2], 
                RGBColor[
                 Rational[2, 3], 0.33333333333333337`, 0], 
                Dashing[{Small, Small}]], 
               GeometricTransformation[
                Inset[
                 Style["\[FilledCircle]", FontSize -> 9], {0., 0.}], {{{
                5.333333333333333, 0.4574042717632788}}, {{5.333333333333333, 
                0.4574042717632788}}}]}, "Charting`Private`Tag#1"]}}, <|
           "HighlightElements" -> <|
             "Label" -> {"XYLabel"}, "Ball" -> {"IndicatedBall"}|>, 
            "LayoutOptions" -> <|
             "PlotRange" -> {{0, 10.666666666666666`}, {
                0, 0.9148085435265576}}, 
              "Frame" -> {{False, False}, {False, False}}, 
              "AxesOrigin" -> {0, 0}, "ImageSize" -> {360, 360/GoldenRatio}, 
              "Axes" -> {True, True}, "LabelStyle" -> {}, "AspectRatio" -> 
              GoldenRatio^(-1), "DefaultStyle" -> {
                Directive[
                 PointSize[0.012833333333333334`], 
                 AbsoluteThickness[2], 
                 RGBColor[
                  Rational[2, 3], 0.33333333333333337`, 0], 
                 Dashing[{Small, Small}]]}, 
              "HighlightLabelingFunctions" -> <|"CoordinatesToolOptions" -> ({
                  Identity[
                   Part[#, 1]], 
                  Identity[
                   Part[#, 2]]}& ), 
                "ScalingFunctions" -> {{Identity, Identity}, {
                  Identity, Identity}}|>, "Primitives" -> {}, "GCFlag" -> 
              False|>, 
            "Meta" -> <|
             "DefaultHighlight" -> {"Dynamic", None}, "Index" -> {}, 
              "Function" -> ListPlot, "GroupHighlight" -> False|>|>]]& )[<|
          "HighlightElements" -> <|
            "Label" -> {"XYLabel"}, "Ball" -> {"IndicatedBall"}|>, 
           "LayoutOptions" -> <|
            "PlotRange" -> {{0, 10.666666666666666`}, {
               0, 0.9148085435265576}}, 
             "Frame" -> {{False, False}, {False, False}}, 
             "AxesOrigin" -> {0, 0}, "ImageSize" -> {360, 360/GoldenRatio}, 
             "Axes" -> {True, True}, "LabelStyle" -> {}, "AspectRatio" -> 
             GoldenRatio^(-1), "DefaultStyle" -> {
               Directive[
                PointSize[0.012833333333333334`], 
                AbsoluteThickness[2], 
                RGBColor[
                 Rational[2, 3], 0.33333333333333337`, 0], 
                Dashing[{Small, Small}]]}, 
             "HighlightLabelingFunctions" -> <|"CoordinatesToolOptions" -> ({
                 Identity[
                  Part[#, 1]], 
                 Identity[
                  Part[#, 2]]}& ), 
               "ScalingFunctions" -> {{Identity, Identity}, {
                 Identity, Identity}}|>, "Primitives" -> {}, "GCFlag" -> 
             False|>, 
           "Meta" -> <|
            "DefaultHighlight" -> {"Dynamic", None}, "Index" -> {}, 
             "Function" -> ListPlot, "GroupHighlight" -> False|>|>], 
         ImageSizeCache -> {{4.503599627370496*^15, -4.503599627370496*^15}, {
          4.503599627370496*^15, -4.503599627370496*^15}}]}, 
       Annotation[{{
          Annotation[{
            Directive[
             PointSize[0.012833333333333334`], 
             AbsoluteThickness[2], 
             RGBColor[
              Rational[2, 3], 0.33333333333333337`, 0], 
             Dashing[{Small, Small}]], 
            GeometricTransformation[
             Inset[
              Style["\[FilledCircle]", FontSize -> 9], {0., 0.}], {{{
             5.333333333333333, 0.4574042717632788}}, {{5.333333333333333, 
             0.4574042717632788}}}]}, "Charting`Private`Tag#1"]}}, <|
        "HighlightElements" -> <|
          "Label" -> {"XYLabel"}, "Ball" -> {"IndicatedBall"}|>, 
         "LayoutOptions" -> <|
          "PlotRange" -> {{0, 10.666666666666666`}, {0, 0.9148085435265576}}, 
           "Frame" -> {{False, False}, {False, False}}, 
           "AxesOrigin" -> {0, 0}, "ImageSize" -> {360, 360/GoldenRatio}, 
           "Axes" -> {True, True}, "LabelStyle" -> {}, "AspectRatio" -> 
           GoldenRatio^(-1), "DefaultStyle" -> {
             Directive[
              PointSize[0.012833333333333334`], 
              AbsoluteThickness[2], 
              RGBColor[
               Rational[2, 3], 0.33333333333333337`, 0], 
              Dashing[{Small, Small}]]}, 
           "HighlightLabelingFunctions" -> <|"CoordinatesToolOptions" -> ({
               Identity[
                Part[#, 1]], 
               Identity[
                Part[#, 2]]}& ), 
             "ScalingFunctions" -> {{Identity, Identity}, {
               Identity, Identity}}|>, "Primitives" -> {}, "GCFlag" -> 
           False|>, 
         "Meta" -> <|
          "DefaultHighlight" -> {"Dynamic", None}, "Index" -> {}, "Function" -> 
           ListPlot, "GroupHighlight" -> False|>|>, 
        "DynamicHighlight"]], {{}, {}}}, {{}, 
      InterpretationBox[{
        TagBox[
         TagBox[{
           RGBColor[0, 
            NCache[
             Rational[2, 3], 0.6666666666666666], 
            NCache[
             Rational[2, 3], 0.6666666666666666]], 
           PointSize[0.012833333333333334`], 
           AbsoluteThickness[2], 
           GeometricTransformationBox[
            InsetBox[
             StyleBox[
             "\"\[FilledCircle]\"", StripOnInput -> False, FontSize -> 9], {
             0., 0.}], {{{6.083333333333333, 0.7653847970554409}}, {{
            6.083333333333333, 0.7653847970554409}}}]}, 
          Annotation[#, "Charting`Private`Tag#1"]& ], {
         "WolframDynamicHighlight", <|
          "Label" -> {"XYLabel"}, "Ball" -> {"IndicatedBall"}|>}], 
        DynamicBox[
         (Charting`HighlightActionBox["DynamicHighlight", {}, 
          Slot["HighlightElements"], 
          Slot["LayoutOptions"], 
          Slot["Meta"], 
          Charting`HighlightActionFunction["DynamicHighlight", {{
             Annotation[{
               Directive[
                PointSize[0.012833333333333334`], 
                AbsoluteThickness[2], 
                RGBColor[0, 
                 Rational[2, 3], 
                 Rational[2, 3]]], 
               GeometricTransformation[
                Inset[
                 Style["\[FilledCircle]", FontSize -> 9], {0., 0.}], {{{
                6.083333333333333, 0.7653847970554409}}, {{6.083333333333333, 
                0.7653847970554409}}}]}, "Charting`Private`Tag#1"]}}, <|
           "HighlightElements" -> <|
             "Label" -> {"XYLabel"}, "Ball" -> {"IndicatedBall"}|>, 
            "LayoutOptions" -> <|
             "PlotRange" -> {{0, 12.166666666666666`}, {
                0, 1.5307695941108819`}}, 
              "Frame" -> {{False, False}, {False, False}}, 
              "AxesOrigin" -> {0, 0}, "ImageSize" -> {360, 360/GoldenRatio}, 
              "Axes" -> {True, True}, "LabelStyle" -> {}, "AspectRatio" -> 
              GoldenRatio^(-1), "DefaultStyle" -> {
                Directive[
                 PointSize[0.012833333333333334`], 
                 AbsoluteThickness[2], 
                 RGBColor[0, 
                  Rational[2, 3], 
                  Rational[2, 3]]]}, 
              "HighlightLabelingFunctions" -> <|"CoordinatesToolOptions" -> ({
                  Identity[
                   Part[#, 1]], 
                  Identity[
                   Part[#, 2]]}& ), 
                "ScalingFunctions" -> {{Identity, Identity}, {
                  Identity, Identity}}|>, "Primitives" -> {}, "GCFlag" -> 
              False|>, 
            "Meta" -> <|
             "DefaultHighlight" -> {"Dynamic", None}, "Index" -> {}, 
              "Function" -> ListPlot, "GroupHighlight" -> False|>|>]]& )[<|
          "HighlightElements" -> <|
            "Label" -> {"XYLabel"}, "Ball" -> {"IndicatedBall"}|>, 
           "LayoutOptions" -> <|
            "PlotRange" -> {{0, 12.166666666666666`}, {
               0, 1.5307695941108819`}}, 
             "Frame" -> {{False, False}, {False, False}}, 
             "AxesOrigin" -> {0, 0}, "ImageSize" -> {360, 360/GoldenRatio}, 
             "Axes" -> {True, True}, "LabelStyle" -> {}, "AspectRatio" -> 
             GoldenRatio^(-1), "DefaultStyle" -> {
               Directive[
                PointSize[0.012833333333333334`], 
                AbsoluteThickness[2], 
                RGBColor[0, 
                 Rational[2, 3], 
                 Rational[2, 3]]]}, 
             "HighlightLabelingFunctions" -> <|"CoordinatesToolOptions" -> ({
                 Identity[
                  Part[#, 1]], 
                 Identity[
                  Part[#, 2]]}& ), 
               "ScalingFunctions" -> {{Identity, Identity}, {
                 Identity, Identity}}|>, "Primitives" -> {}, "GCFlag" -> 
             False|>, 
           "Meta" -> <|
            "DefaultHighlight" -> {"Dynamic", None}, "Index" -> {}, 
             "Function" -> ListPlot, "GroupHighlight" -> False|>|>], 
         ImageSizeCache -> {{4.503599627370496*^15, -4.503599627370496*^15}, {
          4.503599627370496*^15, -4.503599627370496*^15}}]}, 
       Annotation[{{
          Annotation[{
            Directive[
             PointSize[0.012833333333333334`], 
             AbsoluteThickness[2], 
             RGBColor[0, 
              Rational[2, 3], 
              Rational[2, 3]]], 
            GeometricTransformation[
             Inset[
              Style["\[FilledCircle]", FontSize -> 9], {0., 0.}], {{{
             6.083333333333333, 0.7653847970554409}}, {{6.083333333333333, 
             0.7653847970554409}}}]}, "Charting`Private`Tag#1"]}}, <|
        "HighlightElements" -> <|
          "Label" -> {"XYLabel"}, "Ball" -> {"IndicatedBall"}|>, 
         "LayoutOptions" -> <|
          "PlotRange" -> {{0, 12.166666666666666`}, {0, 1.5307695941108819`}},
            "Frame" -> {{False, False}, {False, False}}, 
           "AxesOrigin" -> {0, 0}, "ImageSize" -> {360, 360/GoldenRatio}, 
           "Axes" -> {True, True}, "LabelStyle" -> {}, "AspectRatio" -> 
           GoldenRatio^(-1), "DefaultStyle" -> {
             Directive[
              PointSize[0.012833333333333334`], 
              AbsoluteThickness[2], 
              RGBColor[0, 
               Rational[2, 3], 
               Rational[2, 3]]]}, 
           "HighlightLabelingFunctions" -> <|"CoordinatesToolOptions" -> ({
               Identity[
                Part[#, 1]], 
               Identity[
                Part[#, 2]]}& ), 
             "ScalingFunctions" -> {{Identity, Identity}, {
               Identity, Identity}}|>, "Primitives" -> {}, "GCFlag" -> 
           False|>, 
         "Meta" -> <|
          "DefaultHighlight" -> {"Dynamic", None}, "Index" -> {}, "Function" -> 
           ListPlot, "GroupHighlight" -> False|>|>, 
        "DynamicHighlight"]], {{}, {}}}, {{}, 
      InterpretationBox[{
        TagBox[
         TagBox[{
           RGBColor[0, 
            NCache[
             Rational[2, 3], 0.6666666666666666], 
            NCache[
             Rational[2, 3], 0.6666666666666666]], 
           PointSize[0.012833333333333334`], 
           AbsoluteThickness[2], 
           Dashing[{Small, Small}], 
           GeometricTransformationBox[
            InsetBox[
             StyleBox[
             "\"\[FilledCircle]\"", StripOnInput -> False, FontSize -> 9], {
             0., 0.}], {{{4.416666666666666, 0.7309826158643887}}, {{
            4.416666666666666, 0.7309826158643887}}}]}, 
          Annotation[#, "Charting`Private`Tag#1"]& ], {
         "WolframDynamicHighlight", <|
          "Label" -> {"XYLabel"}, "Ball" -> {"IndicatedBall"}|>}], 
        DynamicBox[
         (Charting`HighlightActionBox["DynamicHighlight", {}, 
          Slot["HighlightElements"], 
          Slot["LayoutOptions"], 
          Slot["Meta"], 
          Charting`HighlightActionFunction["DynamicHighlight", {{
             Annotation[{
               Directive[
                PointSize[0.012833333333333334`], 
                AbsoluteThickness[2], 
                RGBColor[0, 
                 Rational[2, 3], 
                 Rational[2, 3]], 
                Dashing[{Small, Small}]], 
               GeometricTransformation[
                Inset[
                 Style["\[FilledCircle]", FontSize -> 9], {0., 0.}], {{{
                4.416666666666666, 0.7309826158643887}}, {{4.416666666666666, 
                0.7309826158643887}}}]}, "Charting`Private`Tag#1"]}}, <|
           "HighlightElements" -> <|
             "Label" -> {"XYLabel"}, "Ball" -> {"IndicatedBall"}|>, 
            "LayoutOptions" -> <|
             "PlotRange" -> {{0, 8.833333333333332}, {
                0, 1.4619652317287775`}}, 
              "Frame" -> {{False, False}, {False, False}}, 
              "AxesOrigin" -> {0, 0}, "ImageSize" -> {360, 360/GoldenRatio}, 
              "Axes" -> {True, True}, "LabelStyle" -> {}, "AspectRatio" -> 
              GoldenRatio^(-1), "DefaultStyle" -> {
                Directive[
                 PointSize[0.012833333333333334`], 
                 AbsoluteThickness[2], 
                 RGBColor[0, 
                  Rational[2, 3], 
                  Rational[2, 3]], 
                 Dashing[{Small, Small}]]}, 
              "HighlightLabelingFunctions" -> <|"CoordinatesToolOptions" -> ({
                  Identity[
                   Part[#, 1]], 
                  Identity[
                   Part[#, 2]]}& ), 
                "ScalingFunctions" -> {{Identity, Identity}, {
                  Identity, Identity}}|>, "Primitives" -> {}, "GCFlag" -> 
              False|>, 
            "Meta" -> <|
             "DefaultHighlight" -> {"Dynamic", None}, "Index" -> {}, 
              "Function" -> ListPlot, "GroupHighlight" -> False|>|>]]& )[<|
          "HighlightElements" -> <|
            "Label" -> {"XYLabel"}, "Ball" -> {"IndicatedBall"}|>, 
           "LayoutOptions" -> <|
            "PlotRange" -> {{0, 8.833333333333332}, {0, 1.4619652317287775`}},
              "Frame" -> {{False, False}, {False, False}}, 
             "AxesOrigin" -> {0, 0}, "ImageSize" -> {360, 360/GoldenRatio}, 
             "Axes" -> {True, True}, "LabelStyle" -> {}, "AspectRatio" -> 
             GoldenRatio^(-1), "DefaultStyle" -> {
               Directive[
                PointSize[0.012833333333333334`], 
                AbsoluteThickness[2], 
                RGBColor[0, 
                 Rational[2, 3], 
                 Rational[2, 3]], 
                Dashing[{Small, Small}]]}, 
             "HighlightLabelingFunctions" -> <|"CoordinatesToolOptions" -> ({
                 Identity[
                  Part[#, 1]], 
                 Identity[
                  Part[#, 2]]}& ), 
               "ScalingFunctions" -> {{Identity, Identity}, {
                 Identity, Identity}}|>, "Primitives" -> {}, "GCFlag" -> 
             False|>, 
           "Meta" -> <|
            "DefaultHighlight" -> {"Dynamic", None}, "Index" -> {}, 
             "Function" -> ListPlot, "GroupHighlight" -> False|>|>], 
         ImageSizeCache -> {{4.503599627370496*^15, -4.503599627370496*^15}, {
          4.503599627370496*^15, -4.503599627370496*^15}}]}, 
       Annotation[{{
          Annotation[{
            Directive[
             PointSize[0.012833333333333334`], 
             AbsoluteThickness[2], 
             RGBColor[0, 
              Rational[2, 3], 
              Rational[2, 3]], 
             Dashing[{Small, Small}]], 
            GeometricTransformation[
             Inset[
              Style["\[FilledCircle]", FontSize -> 9], {0., 0.}], {{{
             4.416666666666666, 0.7309826158643887}}, {{4.416666666666666, 
             0.7309826158643887}}}]}, "Charting`Private`Tag#1"]}}, <|
        "HighlightElements" -> <|
          "Label" -> {"XYLabel"}, "Ball" -> {"IndicatedBall"}|>, 
         "LayoutOptions" -> <|
          "PlotRange" -> {{0, 8.833333333333332}, {0, 1.4619652317287775`}}, 
           "Frame" -> {{False, False}, {False, False}}, 
           "AxesOrigin" -> {0, 0}, "ImageSize" -> {360, 360/GoldenRatio}, 
           "Axes" -> {True, True}, "LabelStyle" -> {}, "AspectRatio" -> 
           GoldenRatio^(-1), "DefaultStyle" -> {
             Directive[
              PointSize[0.012833333333333334`], 
              AbsoluteThickness[2], 
              RGBColor[0, 
               Rational[2, 3], 
               Rational[2, 3]], 
              Dashing[{Small, Small}]]}, 
           "HighlightLabelingFunctions" -> <|"CoordinatesToolOptions" -> ({
               Identity[
                Part[#, 1]], 
               Identity[
                Part[#, 2]]}& ), 
             "ScalingFunctions" -> {{Identity, Identity}, {
               Identity, Identity}}|>, "Primitives" -> {}, "GCFlag" -> 
           False|>, 
         "Meta" -> <|
          "DefaultHighlight" -> {"Dynamic", None}, "Index" -> {}, "Function" -> 
           ListPlot, "GroupHighlight" -> False|>|>, 
        "DynamicHighlight"]], {{}, {}}}, {{}, 
      InterpretationBox[{
        TagBox[
         TagBox[{
           RGBColor[0, 
            NCache[
             Rational[2, 3], 0.6666666666666666], 0], 
           PointSize[0.012833333333333334`], 
           AbsoluteThickness[2], 
           GeometricTransformationBox[
            InsetBox[
             StyleBox[
             "\"\[FilledCircle]\"", StripOnInput -> False, FontSize -> 9], {
             0., 0.}], {{{4.125, 1.0000000000000002`}}, {{4.125, 
            1.0000000000000002`}}}]}, 
          Annotation[#, "Charting`Private`Tag#1"]& ], {
         "WolframDynamicHighlight", <|
          "Label" -> {"XYLabel"}, "Ball" -> {"IndicatedBall"}|>}], 
        DynamicBox[
         (Charting`HighlightActionBox["DynamicHighlight", {}, 
          Slot["HighlightElements"], 
          Slot["LayoutOptions"], 
          Slot["Meta"], 
          Charting`HighlightActionFunction["DynamicHighlight", {{
             Annotation[{
               Directive[
                PointSize[0.012833333333333334`], 
                AbsoluteThickness[2], 
                RGBColor[0, 
                 Rational[2, 3], 0]], 
               GeometricTransformation[
                Inset[
                 Style["\[FilledCircle]", FontSize -> 9], {0., 0.}], {{{4.125,
                 1.0000000000000002`}}, {{4.125, 1.0000000000000002`}}}]}, 
              "Charting`Private`Tag#1"]}}, <|
           "HighlightElements" -> <|
             "Label" -> {"XYLabel"}, "Ball" -> {"IndicatedBall"}|>, 
            "LayoutOptions" -> <|
             "PlotRange" -> {{0, 8.25}, {0, 2.0000000000000004`}}, 
              "Frame" -> {{False, False}, {False, False}}, 
              "AxesOrigin" -> {0, 0}, "ImageSize" -> {360, 360/GoldenRatio}, 
              "Axes" -> {True, True}, "LabelStyle" -> {}, "AspectRatio" -> 
              GoldenRatio^(-1), "DefaultStyle" -> {
                Directive[
                 PointSize[0.012833333333333334`], 
                 AbsoluteThickness[2], 
                 RGBColor[0, 
                  Rational[2, 3], 0]]}, 
              "HighlightLabelingFunctions" -> <|"CoordinatesToolOptions" -> ({
                  Identity[
                   Part[#, 1]], 
                  Identity[
                   Part[#, 2]]}& ), 
                "ScalingFunctions" -> {{Identity, Identity}, {
                  Identity, Identity}}|>, "Primitives" -> {}, "GCFlag" -> 
              False|>, 
            "Meta" -> <|
             "DefaultHighlight" -> {"Dynamic", None}, "Index" -> {}, 
              "Function" -> ListPlot, "GroupHighlight" -> False|>|>]]& )[<|
          "HighlightElements" -> <|
            "Label" -> {"XYLabel"}, "Ball" -> {"IndicatedBall"}|>, 
           "LayoutOptions" -> <|
            "PlotRange" -> {{0, 8.25}, {0, 2.0000000000000004`}}, 
             "Frame" -> {{False, False}, {False, False}}, 
             "AxesOrigin" -> {0, 0}, "ImageSize" -> {360, 360/GoldenRatio}, 
             "Axes" -> {True, True}, "LabelStyle" -> {}, "AspectRatio" -> 
             GoldenRatio^(-1), "DefaultStyle" -> {
               Directive[
                PointSize[0.012833333333333334`], 
                AbsoluteThickness[2], 
                RGBColor[0, 
                 Rational[2, 3], 0]]}, 
             "HighlightLabelingFunctions" -> <|"CoordinatesToolOptions" -> ({
                 Identity[
                  Part[#, 1]], 
                 Identity[
                  Part[#, 2]]}& ), 
               "ScalingFunctions" -> {{Identity, Identity}, {
                 Identity, Identity}}|>, "Primitives" -> {}, "GCFlag" -> 
             False|>, 
           "Meta" -> <|
            "DefaultHighlight" -> {"Dynamic", None}, "Index" -> {}, 
             "Function" -> ListPlot, "GroupHighlight" -> False|>|>], 
         ImageSizeCache -> {{4.503599627370496*^15, -4.503599627370496*^15}, {
          4.503599627370496*^15, -4.503599627370496*^15}}]}, 
       Annotation[{{
          Annotation[{
            Directive[
             PointSize[0.012833333333333334`], 
             AbsoluteThickness[2], 
             RGBColor[0, 
              Rational[2, 3], 0]], 
            GeometricTransformation[
             Inset[
              Style["\[FilledCircle]", FontSize -> 9], {0., 0.}], {{{4.125, 
             1.0000000000000002`}}, {{4.125, 1.0000000000000002`}}}]}, 
           "Charting`Private`Tag#1"]}}, <|
        "HighlightElements" -> <|
          "Label" -> {"XYLabel"}, "Ball" -> {"IndicatedBall"}|>, 
         "LayoutOptions" -> <|
          "PlotRange" -> {{0, 8.25}, {0, 2.0000000000000004`}}, 
           "Frame" -> {{False, False}, {False, False}}, 
           "AxesOrigin" -> {0, 0}, "ImageSize" -> {360, 360/GoldenRatio}, 
           "Axes" -> {True, True}, "LabelStyle" -> {}, "AspectRatio" -> 
           GoldenRatio^(-1), "DefaultStyle" -> {
             Directive[
              PointSize[0.012833333333333334`], 
              AbsoluteThickness[2], 
              RGBColor[0, 
               Rational[2, 3], 0]]}, 
           "HighlightLabelingFunctions" -> <|"CoordinatesToolOptions" -> ({
               Identity[
                Part[#, 1]], 
               Identity[
                Part[#, 2]]}& ), 
             "ScalingFunctions" -> {{Identity, Identity}, {
               Identity, Identity}}|>, "Primitives" -> {}, "GCFlag" -> 
           False|>, 
         "Meta" -> <|
          "DefaultHighlight" -> {"Dynamic", None}, "Index" -> {}, "Function" -> 
           ListPlot, "GroupHighlight" -> False|>|>, 
        "DynamicHighlight"]], {{}, {}}}, {{}, 
      InterpretationBox[{
        TagBox[
         TagBox[{
           RGBColor[0, 
            NCache[
             Rational[2, 3], 0.6666666666666666], 0], 
           PointSize[0.012833333333333334`], 
           AbsoluteThickness[2], 
           Dashing[{Small, Small}], 
           GeometricTransformationBox[
            InsetBox[
             StyleBox[
             "\"\[FilledCircle]\"", StripOnInput -> False, FontSize -> 9], {
             0., 0.}], {{{7., 0.9815570588876097}}, {{7., 
            0.9815570588876097}}}]}, 
          Annotation[#, "Charting`Private`Tag#1"]& ], {
         "WolframDynamicHighlight", <|
          "Label" -> {"XYLabel"}, "Ball" -> {"IndicatedBall"}|>}], 
        DynamicBox[
         (Charting`HighlightActionBox["DynamicHighlight", {}, 
          Slot["HighlightElements"], 
          Slot["LayoutOptions"], 
          Slot["Meta"], 
          Charting`HighlightActionFunction["DynamicHighlight", {{
             Annotation[{
               Directive[
                PointSize[0.012833333333333334`], 
                AbsoluteThickness[2], 
                RGBColor[0, 
                 Rational[2, 3], 0], 
                Dashing[{Small, Small}]], 
               GeometricTransformation[
                Inset[
                 Style["\[FilledCircle]", FontSize -> 9], {0., 0.}], {{{7., 
                0.9815570588876097}}, {{7., 0.9815570588876097}}}]}, 
              "Charting`Private`Tag#1"]}}, <|
           "HighlightElements" -> <|
             "Label" -> {"XYLabel"}, "Ball" -> {"IndicatedBall"}|>, 
            "LayoutOptions" -> <|
             "PlotRange" -> {{0, 14.}, {0, 1.9631141177752194`}}, 
              "Frame" -> {{False, False}, {False, False}}, 
              "AxesOrigin" -> {0, 0}, "ImageSize" -> {360, 360/GoldenRatio}, 
              "Axes" -> {True, True}, "LabelStyle" -> {}, "AspectRatio" -> 
              GoldenRatio^(-1), "DefaultStyle" -> {
                Directive[
                 PointSize[0.012833333333333334`], 
                 AbsoluteThickness[2], 
                 RGBColor[0, 
                  Rational[2, 3], 0], 
                 Dashing[{Small, Small}]]}, 
              "HighlightLabelingFunctions" -> <|"CoordinatesToolOptions" -> ({
                  Identity[
                   Part[#, 1]], 
                  Identity[
                   Part[#, 2]]}& ), 
                "ScalingFunctions" -> {{Identity, Identity}, {
                  Identity, Identity}}|>, "Primitives" -> {}, "GCFlag" -> 
              False|>, 
            "Meta" -> <|
             "DefaultHighlight" -> {"Dynamic", None}, "Index" -> {}, 
              "Function" -> ListPlot, "GroupHighlight" -> False|>|>]]& )[<|
          "HighlightElements" -> <|
            "Label" -> {"XYLabel"}, "Ball" -> {"IndicatedBall"}|>, 
           "LayoutOptions" -> <|
            "PlotRange" -> {{0, 14.}, {0, 1.9631141177752194`}}, 
             "Frame" -> {{False, False}, {False, False}}, 
             "AxesOrigin" -> {0, 0}, "ImageSize" -> {360, 360/GoldenRatio}, 
             "Axes" -> {True, True}, "LabelStyle" -> {}, "AspectRatio" -> 
             GoldenRatio^(-1), "DefaultStyle" -> {
               Directive[
                PointSize[0.012833333333333334`], 
                AbsoluteThickness[2], 
                RGBColor[0, 
                 Rational[2, 3], 0], 
                Dashing[{Small, Small}]]}, 
             "HighlightLabelingFunctions" -> <|"CoordinatesToolOptions" -> ({
                 Identity[
                  Part[#, 1]], 
                 Identity[
                  Part[#, 2]]}& ), 
               "ScalingFunctions" -> {{Identity, Identity}, {
                 Identity, Identity}}|>, "Primitives" -> {}, "GCFlag" -> 
             False|>, 
           "Meta" -> <|
            "DefaultHighlight" -> {"Dynamic", None}, "Index" -> {}, 
             "Function" -> ListPlot, "GroupHighlight" -> False|>|>], 
         ImageSizeCache -> {{4.503599627370496*^15, -4.503599627370496*^15}, {
          4.503599627370496*^15, -4.503599627370496*^15}}]}, 
       Annotation[{{
          Annotation[{
            Directive[
             PointSize[0.012833333333333334`], 
             AbsoluteThickness[2], 
             RGBColor[0, 
              Rational[2, 3], 0], 
             Dashing[{Small, Small}]], 
            GeometricTransformation[
             Inset[
              Style["\[FilledCircle]", FontSize -> 9], {0., 0.}], {{{7., 
             0.9815570588876097}}, {{7., 0.9815570588876097}}}]}, 
           "Charting`Private`Tag#1"]}}, <|
        "HighlightElements" -> <|
          "Label" -> {"XYLabel"}, "Ball" -> {"IndicatedBall"}|>, 
         "LayoutOptions" -> <|
          "PlotRange" -> {{0, 14.}, {0, 1.9631141177752194`}}, 
           "Frame" -> {{False, False}, {False, False}}, 
           "AxesOrigin" -> {0, 0}, "ImageSize" -> {360, 360/GoldenRatio}, 
           "Axes" -> {True, True}, "LabelStyle" -> {}, "AspectRatio" -> 
           GoldenRatio^(-1), "DefaultStyle" -> {
             Directive[
              PointSize[0.012833333333333334`], 
              AbsoluteThickness[2], 
              RGBColor[0, 
               Rational[2, 3], 0], 
              Dashing[{Small, Small}]]}, 
           "HighlightLabelingFunctions" -> <|"CoordinatesToolOptions" -> ({
               Identity[
                Part[#, 1]], 
               Identity[
                Part[#, 2]]}& ), 
             "ScalingFunctions" -> {{Identity, Identity}, {
               Identity, Identity}}|>, "Primitives" -> {}, "GCFlag" -> 
           False|>, 
         "Meta" -> <|
          "DefaultHighlight" -> {"Dynamic", None}, "Index" -> {}, "Function" -> 
           ListPlot, "GroupHighlight" -> False|>|>, 
        "DynamicHighlight"]], {{}, {}}}}, AspectRatio -> 
    NCache[GoldenRatio^(-1), 0.6180339887498948], Axes -> {True, True}, 
    AxesLabel -> {None, None}, AxesOrigin -> {0, 0}, DisplayFunction -> 
    Identity, Frame -> {{True, True}, {True, True}}, FrameLabel -> {{
       FormBox[
        TagBox["\"tumor volume fraction with NP conc > X (0..1)\"", HoldForm],
         TraditionalForm], None}, {
       FormBox[
        TagBox["\"time (days)\"", HoldForm], TraditionalForm], None}}, 
    FrameTicks -> {{Automatic, Automatic}, {Automatic, Automatic}}, 
    GridLines -> {None, None}, GridLinesStyle -> Directive[
      GrayLevel[0.5, 0.4]], ImageSize -> 650, 
    Method -> {
     "AxisPadding" -> Scaled[0.02], "DefaultBoundaryStyle" -> Automatic, 
      "DefaultGraphicsInteraction" -> {
       "Version" -> 1.2, "TrackMousePosition" -> {True, False}, 
        "Effects" -> {
         "Highlight" -> {"ratio" -> 2}, "HighlightPoint" -> {"ratio" -> 2}, 
          "Droplines" -> {
           "freeformCursorMode" -> True, 
            "placement" -> {"x" -> "All", "y" -> "None"}}}}, 
      "DefaultMeshStyle" -> AbsolutePointSize[6], "DefaultPlotStyle" -> {
        Directive[
         RGBColor[0.368417, 0.506779, 0.709798], 
         AbsoluteThickness[2]], 
        Directive[
         RGBColor[0.880722, 0.611041, 0.142051], 
         AbsoluteThickness[2]], 
        Directive[
         RGBColor[0.560181, 0.691569, 0.194885], 
         AbsoluteThickness[2]], 
        Directive[
         RGBColor[0.922526, 0.385626, 0.209179], 
         AbsoluteThickness[2]], 
        Directive[
         RGBColor[0.528488, 0.470624, 0.701351], 
         AbsoluteThickness[2]], 
        Directive[
         RGBColor[0.772079, 0.431554, 0.102387], 
         AbsoluteThickness[2]], 
        Directive[
         RGBColor[0.363898, 0.618501, 0.782349], 
         AbsoluteThickness[2]], 
        Directive[
         RGBColor[1, 0.75, 0], 
         AbsoluteThickness[2]], 
        Directive[
         RGBColor[0.647624, 0.37816, 0.614037], 
         AbsoluteThickness[2]], 
        Directive[
         RGBColor[0.571589, 0.586483, 0.], 
         AbsoluteThickness[2]], 
        Directive[
         RGBColor[0.915, 0.3325, 0.2125], 
         AbsoluteThickness[2]], 
        Directive[
         RGBColor[0.40082222609352647`, 0.5220066643438841, 0.85], 
         AbsoluteThickness[2]], 
        Directive[
         RGBColor[0.9728288904374106, 0.621644452187053, 0.07336199581899142], 
         AbsoluteThickness[2]], 
        Directive[
         RGBColor[0.736782672705901, 0.358, 0.5030266573755369], 
         AbsoluteThickness[2]], 
        Directive[
         RGBColor[0.28026441037696703`, 0.715, 0.4292089322474965], 
         AbsoluteThickness[2]]}, "DomainPadding" -> Scaled[0.02], 
      "RangePadding" -> Scaled[0.05], "OptimizePlotMarkers" -> True, 
      "IncludeHighlighting" -> "CurrentSet", "HighlightStyle" -> Automatic, 
      "OptimizePlotMarkers" -> True, 
      "CoordinatesToolOptions" -> {"DisplayFunction" -> ({
          Identity[
           Part[#, 1]], 
          Identity[
           Part[#, 2]]}& ), "CopiedValueFunction" -> ({
          Identity[
           Part[#, 1]], 
          Identity[
           Part[#, 2]]}& )}}, 
    PlotRange -> {{-0.041666666666666664`, 18.833333333333332`}, {0., 1.01}}, 
    PlotRangeClipping -> True, PlotRangePadding -> {{
       Scaled[0.02], 
       Scaled[0.02]}, {0, 0}}, Ticks -> {Automatic, Automatic}], 
   FormBox[
    FormBox[
     TemplateBox[{
      "\"NP no spec bind\"", "\"NP\"", "\"AB10^3\"", "\"AB10^4\""}, 
      "LineLegend", DisplayFunction -> (FormBox[
        StyleBox[
         StyleBox[
          PaneBox[
           TagBox[
            GridBox[{{
               TagBox[
                GridBox[{{
                   GraphicsBox[{{
                    Directive[
                    EdgeForm[
                    Directive[
                    Opacity[0.3], 
                    GrayLevel[0]]], 
                    PointSize[0.5], 
                    AbsoluteThickness[2], 
                    RGBColor[
                    NCache[
                    Rational[2, 3], 0.6666666666666666], 
                    NCache[
                    Rational[2, 3], 0.6666666666666666], 0], 
                    Dashing[{Small, Small}], 
                    Thickness[Tiny]], {
                    LineBox[{{0, 12.5}, {40, 12.5}}]}}, {
                    Directive[
                    EdgeForm[
                    Directive[
                    Opacity[0.3], 
                    GrayLevel[0]]], 
                    PointSize[0.5], 
                    AbsoluteThickness[2], 
                    RGBColor[
                    NCache[
                    Rational[2, 3], 0.6666666666666666], 
                    NCache[
                    Rational[2, 3], 0.6666666666666666], 0], 
                    Dashing[{Small, Small}], 
                    Thickness[Tiny]], {}}}, AspectRatio -> Full, 
                    ImageSize -> {40, 12.5}, PlotRangePadding -> None, 
                    ImagePadding -> Automatic, 
                    BaselinePosition -> (Scaled[0.18000000000000002`] -> 
                    Baseline)], #}, {
                   GraphicsBox[{{
                    Directive[
                    EdgeForm[
                    Directive[
                    Opacity[0.3], 
                    GrayLevel[0]]], 
                    PointSize[0.5], 
                    AbsoluteThickness[2], 
                    RGBColor[
                    NCache[
                    Rational[2, 3], 0.6666666666666666], 0.33333333333333337`,
                     0], 
                    Dashing[{Small, Small}], 
                    Thickness[Tiny]], {
                    LineBox[{{0, 12.5}, {40, 12.5}}]}}, {
                    Directive[
                    EdgeForm[
                    Directive[
                    Opacity[0.3], 
                    GrayLevel[0]]], 
                    PointSize[0.5], 
                    AbsoluteThickness[2], 
                    RGBColor[
                    NCache[
                    Rational[2, 3], 0.6666666666666666], 0.33333333333333337`,
                     0], 
                    Dashing[{Small, Small}], 
                    Thickness[Tiny]], {}}}, AspectRatio -> Full, 
                    ImageSize -> {40, 12.5}, PlotRangePadding -> None, 
                    ImagePadding -> Automatic, 
                    BaselinePosition -> (Scaled[0.18000000000000002`] -> 
                    Baseline)], #2}, {
                   GraphicsBox[{{
                    Directive[
                    EdgeForm[
                    Directive[
                    Opacity[0.3], 
                    GrayLevel[0]]], 
                    PointSize[0.5], 
                    AbsoluteThickness[2], 
                    RGBColor[0, 
                    NCache[
                    Rational[2, 3], 0.6666666666666666], 
                    NCache[
                    Rational[2, 3], 0.6666666666666666]], 
                    Dashing[{Small, Small}], 
                    Thickness[Tiny]], {
                    LineBox[{{0, 12.5}, {40, 12.5}}]}}, {
                    Directive[
                    EdgeForm[
                    Directive[
                    Opacity[0.3], 
                    GrayLevel[0]]], 
                    PointSize[0.5], 
                    AbsoluteThickness[2], 
                    RGBColor[0, 
                    NCache[
                    Rational[2, 3], 0.6666666666666666], 
                    NCache[
                    Rational[2, 3], 0.6666666666666666]], 
                    Dashing[{Small, Small}], 
                    Thickness[Tiny]], {}}}, AspectRatio -> Full, 
                    ImageSize -> {40, 12.5}, PlotRangePadding -> None, 
                    ImagePadding -> Automatic, 
                    BaselinePosition -> (Scaled[0.18000000000000002`] -> 
                    Baseline)], #3}, {
                   GraphicsBox[{{
                    Directive[
                    EdgeForm[
                    Directive[
                    Opacity[0.3], 
                    GrayLevel[0]]], 
                    PointSize[0.5], 
                    AbsoluteThickness[2], 
                    RGBColor[0, 
                    NCache[
                    Rational[2, 3], 0.6666666666666666], 0], 
                    Dashing[{Small, Small}], 
                    Thickness[Tiny]], {
                    LineBox[{{0, 12.5}, {40, 12.5}}]}}, {
                    Directive[
                    EdgeForm[
                    Directive[
                    Opacity[0.3], 
                    GrayLevel[0]]], 
                    PointSize[0.5], 
                    AbsoluteThickness[2], 
                    RGBColor[0, 
                    NCache[
                    Rational[2, 3], 0.6666666666666666], 0], 
                    Dashing[{Small, Small}], 
                    Thickness[Tiny]], {}}}, AspectRatio -> Full, 
                    ImageSize -> {40, 12.5}, PlotRangePadding -> None, 
                    ImagePadding -> Automatic, 
                    BaselinePosition -> (Scaled[0.18000000000000002`] -> 
                    Baseline)], #4}}, 
                 GridBoxAlignment -> {
                  "Columns" -> {Center, Left}, "Rows" -> {{Baseline}}}, 
                 AutoDelete -> False, 
                 GridBoxDividers -> {
                  "Columns" -> {{False}}, "Rows" -> {{False}}}, 
                 GridBoxItemSize -> {"Columns" -> {{All}}, "Rows" -> {{All}}},
                  GridBoxSpacings -> {
                  "Columns" -> {{0.5}}, "Rows" -> {{0.8}}}], "Grid"]}}, 
             GridBoxAlignment -> {"Columns" -> {{Left}}, "Rows" -> {{Top}}}, 
             AutoDelete -> False, 
             GridBoxItemSize -> {
              "Columns" -> {{Automatic}}, "Rows" -> {{Automatic}}}, 
             GridBoxSpacings -> {"Columns" -> {{1}}, "Rows" -> {{0}}}], 
            "Grid"], Alignment -> Left, AppearanceElements -> None, 
           ImageMargins -> {{5, 5}, {5, 5}}, ImageSizeAction -> 
           "ResizeToFit"], LineIndent -> 0, StripOnInput -> False], {
         FontFamily -> "Arial"}, Background -> Automatic, StripOnInput -> 
         False], TraditionalForm]& ), 
      InterpretationFunction :> (RowBox[{"LineLegend", "[", 
         RowBox[{
           RowBox[{"{", 
             RowBox[{
               RowBox[{"Directive", "[", 
                 RowBox[{
                   RowBox[{"PointSize", "[", "0.006944444444444445`", "]"}], 
                   ",", 
                   RowBox[{"AbsoluteThickness", "[", "2", "]"}], ",", 
                   TemplateBox[<|"color" -> RGBColor[
                    Rational[2, 3], 
                    Rational[2, 3], 0]|>, "RGBColorSwatchTemplate"], ",", 
                   RowBox[{"Dashing", "[", 
                    RowBox[{"{", 
                    RowBox[{"Small", ",", "Small"}], "}"}], "]"}], ",", 
                   RowBox[{"Thickness", "[", "Tiny", "]"}]}], "]"}], ",", 
               RowBox[{"Directive", "[", 
                 RowBox[{
                   RowBox[{"PointSize", "[", "0.006944444444444445`", "]"}], 
                   ",", 
                   RowBox[{"AbsoluteThickness", "[", "2", "]"}], ",", 
                   TemplateBox[<|"color" -> RGBColor[
                    Rational[2, 3], 0.33333333333333337`, 0]|>, 
                    "RGBColorSwatchTemplate"], ",", 
                   RowBox[{"Dashing", "[", 
                    RowBox[{"{", 
                    RowBox[{"Small", ",", "Small"}], "}"}], "]"}], ",", 
                   RowBox[{"Thickness", "[", "Tiny", "]"}]}], "]"}], ",", 
               RowBox[{"Directive", "[", 
                 RowBox[{
                   RowBox[{"PointSize", "[", "0.006944444444444445`", "]"}], 
                   ",", 
                   RowBox[{"AbsoluteThickness", "[", "2", "]"}], ",", 
                   TemplateBox[<|"color" -> RGBColor[0, 
                    Rational[2, 3], 
                    Rational[2, 3]]|>, "RGBColorSwatchTemplate"], ",", 
                   RowBox[{"Dashing", "[", 
                    RowBox[{"{", 
                    RowBox[{"Small", ",", "Small"}], "}"}], "]"}], ",", 
                   RowBox[{"Thickness", "[", "Tiny", "]"}]}], "]"}], ",", 
               RowBox[{"Directive", "[", 
                 RowBox[{
                   RowBox[{"PointSize", "[", "0.006944444444444445`", "]"}], 
                   ",", 
                   RowBox[{"AbsoluteThickness", "[", "2", "]"}], ",", 
                   TemplateBox[<|"color" -> RGBColor[0, 
                    Rational[2, 3], 0]|>, "RGBColorSwatchTemplate"], ",", 
                   RowBox[{"Dashing", "[", 
                    RowBox[{"{", 
                    RowBox[{"Small", ",", "Small"}], "}"}], "]"}], ",", 
                   RowBox[{"Thickness", "[", "Tiny", "]"}]}], "]"}]}], "}"}], 
           ",", 
           RowBox[{"{", 
             RowBox[{#, ",", #2, ",", #3, ",", #4}], "}"}], ",", 
           RowBox[{"LegendMarkers", "\[Rule]", 
             RowBox[{"{", 
               RowBox[{
                 RowBox[{"{", 
                   RowBox[{"False", ",", "Automatic"}], "}"}], ",", 
                 RowBox[{"{", 
                   RowBox[{"False", ",", "Automatic"}], "}"}], ",", 
                 RowBox[{"{", 
                   RowBox[{"False", ",", "Automatic"}], "}"}], ",", 
                 RowBox[{"{", 
                   RowBox[{"False", ",", "Automatic"}], "}"}]}], "}"}]}], ",", 
           RowBox[{"Joined", "\[Rule]", 
             RowBox[{"{", 
               RowBox[{"True", ",", "True", ",", "True", ",", "True"}], 
               "}"}]}], ",", 
           RowBox[{"LabelStyle", "\[Rule]", 
             RowBox[{"{", "}"}]}], ",", 
           RowBox[{"LegendLayout", "\[Rule]", "\"Column\""}]}], "]"}]& ), 
      Editable -> True], TraditionalForm], TraditionalForm]},
  "Legended",
  DisplayFunction->(GridBox[{{
      TagBox[
       ItemBox[
        PaneBox[
         TagBox[#, "SkipImageSizeLevel"], Alignment -> {Center, Baseline}, 
         BaselinePosition -> Baseline], DefaultBaseStyle -> "Labeled"], 
       "SkipImageSizeLevel"], 
      ItemBox[#2, DefaultBaseStyle -> "LabeledLabel"]}}, 
    GridBoxAlignment -> {"Columns" -> {{Center}}, "Rows" -> {{Center}}}, 
    AutoDelete -> False, GridBoxItemSize -> Automatic, 
    BaselinePosition -> {1, 1}]& ),
  Editable->True,
  InterpretationFunction->(RowBox[{"Legended", "[", 
     RowBox[{#, ",", 
       RowBox[{"Placed", "[", 
         RowBox[{#2, ",", "After"}], "]"}]}], "]"}]& )]], "Output",
 CellChangeTimes->{3.9800134554744844`*^9, 3.9800139685900955`*^9, 
  3.980014538225285*^9, 3.9800146636235547`*^9, 3.9800151408322277`*^9, 
  3.9800153622722535`*^9, 3.980015672264854*^9, 3.9800159711911173`*^9, 
  3.9800164716292562`*^9, 3.9800167486847773`*^9, 3.9800169046559086`*^9, 
  3.9800172638502254`*^9, 3.980057939814269*^9, 3.9800581465012846`*^9, 
  3.9800585682393837`*^9, 3.9800587887198114`*^9},
 CellLabel->"Out[49]=",ExpressionUUID->"2bbf1477-5081-4b47-8c3b-fe4d61afd0ce"]
}, Open  ]],

Cell[CellGroupData[{

Cell[BoxData[
 RowBox[{
  RowBox[{"(*", " ", 
   RowBox[{
    RowBox[{
    "Length", " ", "of", " ", "increased", " ", "efficacy", " ", "window"}], 
    ",", " ", 
    RowBox[{"in", " ", "days"}]}], " ", "*)"}], " ", "\[IndentingNewLine]", 
  RowBox[{
   RowBox[{
    RowBox[{"data", "=", 
     RowBox[{"dataAll", "[", 
      RowBox[{"[", "2", "]"}], "]"}]}], ";", 
    RowBox[{"t", "=", 
     RowBox[{"data", "[", 
      RowBox[{"[", 
       RowBox[{"All", ",", "1"}], "]"}], "]"}]}], ";", 
    RowBox[{"c", "=", 
     RowBox[{"data", "[", 
      RowBox[{"[", 
       RowBox[{"All", ",", "2"}], "]"}], "]"}]}], ";", 
    RowBox[{"cmin", "=", 
     RowBox[{"Min", "[", "c", "]"}]}], ";", 
    RowBox[{"idx", "=", 
     RowBox[{"Flatten", "@", 
      RowBox[{"Position", "[", 
       RowBox[{"c", ",", 
        RowBox[{"_", "?", 
         RowBox[{"(", 
          RowBox[{
           RowBox[{"#", "<=", 
            RowBox[{"100", " ", "cmin"}]}], "&"}], ")"}]}]}], "]"}]}]}], ";", 
    RowBox[{"duration", "=", 
     RowBox[{
      RowBox[{"t", "[", 
       RowBox[{"[", 
        RowBox[{"Last", "[", "idx", "]"}], "]"}], "]"}], "-", 
      RowBox[{"t", "[", 
       RowBox[{"[", 
        RowBox[{"First", "[", "idx", "]"}], "]"}], "]"}]}]}]}], "\n", 
   RowBox[{
    RowBox[{"data", "=", 
     RowBox[{"dataAll", "[", 
      RowBox[{"[", "5", "]"}], "]"}]}], ";", 
    RowBox[{"t", "=", 
     RowBox[{"data", "[", 
      RowBox[{"[", 
       RowBox[{"All", ",", "1"}], "]"}], "]"}]}], ";", 
    RowBox[{"c", "=", 
     RowBox[{"data", "[", 
      RowBox[{"[", 
       RowBox[{"All", ",", "2"}], "]"}], "]"}]}], ";", 
    RowBox[{"cmin", "=", 
     RowBox[{"Min", "[", "c", "]"}]}], ";", 
    RowBox[{"idx", "=", 
     RowBox[{"Flatten", "@", 
      RowBox[{"Position", "[", 
       RowBox[{"c", ",", 
        RowBox[{"_", "?", 
         RowBox[{"(", 
          RowBox[{
           RowBox[{"#", "<=", 
            RowBox[{"100", " ", "cmin"}]}], "&"}], ")"}]}]}], "]"}]}]}], ";", 
    RowBox[{"duration", "=", 
     RowBox[{
      RowBox[{"t", "[", 
       RowBox[{"[", 
        RowBox[{"Last", "[", "idx", "]"}], "]"}], "]"}], "-", 
      RowBox[{"t", "[", 
       RowBox[{"[", 
        RowBox[{"First", "[", "idx", "]"}], "]"}], "]"}]}]}]}], 
   "\[IndentingNewLine]"}]}]], "Input",
 CellChangeTimes->{{3.977494676011195*^9, 3.977494676943679*^9}, {
  3.977494712453503*^9, 3.977494722402954*^9}, {3.9774948123523655`*^9, 
  3.9774948376107407`*^9}, {3.9774949287774496`*^9, 3.97749500080684*^9}, {
  3.977574922860942*^9, 3.9775749403206377`*^9}, {3.9775794715630856`*^9, 
  3.9775794801470385`*^9}},
 CellLabel->"In[77]:=",ExpressionUUID->"4ba58a94-ce46-45b6-8fb8-033de52f39b4"],

Cell[BoxData["1.7499999999999996`"], "Output",
 CellChangeTimes->{
  3.9774944729431844`*^9, 3.9774946774995394`*^9, {3.977494713529992*^9, 
   3.977494722792551*^9}, {3.9774948204660344`*^9, 3.9774948380806785`*^9}, 
   3.9774949291149387`*^9, {3.977494959768792*^9, 3.9774950014967937`*^9}, 
   3.977574937552566*^9, {3.9775794754313245`*^9, 3.9775794805514*^9}, 
   3.9780120796725974`*^9, 3.978624543953804*^9, 3.979915746325911*^9, 
   3.979985202082289*^9, 3.980014087936489*^9},
 CellLabel->"Out[77]=",ExpressionUUID->"0110ffa3-6af9-412a-999b-86097a018f60"],

Cell[BoxData["4.083333333333334`"], "Output",
 CellChangeTimes->{
  3.9774944729431844`*^9, 3.9774946774995394`*^9, {3.977494713529992*^9, 
   3.977494722792551*^9}, {3.9774948204660344`*^9, 3.9774948380806785`*^9}, 
   3.9774949291149387`*^9, {3.977494959768792*^9, 3.9774950014967937`*^9}, 
   3.977574937552566*^9, {3.9775794754313245`*^9, 3.9775794805514*^9}, 
   3.9780120796725974`*^9, 3.978624543953804*^9, 3.979915746325911*^9, 
   3.979985202082289*^9, 3.9800140879404907`*^9},
 CellLabel->"Out[78]=",ExpressionUUID->"47c6dc64-94a4-4b58-bf2e-35778e7f1d18"]
}, Open  ]],

Cell[CellGroupData[{

Cell[BoxData[
 RowBox[{
  RowBox[{"(*", " ", 
   RowBox[{
   "Minimal", " ", "numbers", " ", "of", " ", "surviving", " ", "cells", " ", 
    "and", " ", "ratios", " ", "of", " ", "interest"}], " ", "*)"}], " ", 
  "\[IndentingNewLine]", 
  RowBox[{
   RowBox[{"Min", "[", 
    RowBox[{
     RowBox[{"dataAll", "[", 
      RowBox[{"[", "1", "]"}], "]"}], "[", 
     RowBox[{"[", 
      RowBox[{"All", ",", "2"}], "]"}], "]"}], "]"}], "\[IndentingNewLine]", 
   RowBox[{"Min", "[", 
    RowBox[{
     RowBox[{"dataAll", "[", 
      RowBox[{"[", "2", "]"}], "]"}], "[", 
     RowBox[{"[", 
      RowBox[{"All", ",", "2"}], "]"}], "]"}], "]"}], "\[IndentingNewLine]", 
   RowBox[{"Min", "[", 
    RowBox[{
     RowBox[{"dataAll", "[", 
      RowBox[{"[", "3", "]"}], "]"}], "[", 
     RowBox[{"[", 
      RowBox[{"All", ",", "2"}], "]"}], "]"}], "]"}], "\[IndentingNewLine]", 
   RowBox[{"Min", "[", 
    RowBox[{
     RowBox[{"dataAll", "[", 
      RowBox[{"[", "4", "]"}], "]"}], "[", 
     RowBox[{"[", 
      RowBox[{"All", ",", "2"}], "]"}], "]"}], "]"}], "\[IndentingNewLine]", 
   RowBox[{"Min", "[", 
    RowBox[{
     RowBox[{"dataAll", "[", 
      RowBox[{"[", "5", "]"}], "]"}], "[", 
     RowBox[{"[", 
      RowBox[{"All", ",", "2"}], "]"}], "]"}], "]"}], "\[IndentingNewLine]", 
   RowBox[{
    RowBox[{"Min", "[", 
     RowBox[{
      RowBox[{"dataAll", "[", 
       RowBox[{"[", "3", "]"}], "]"}], "[", 
      RowBox[{"[", 
       RowBox[{"All", ",", "2"}], "]"}], "]"}], "]"}], "/", 
    RowBox[{"Min", "[", 
     RowBox[{
      RowBox[{"dataAll", "[", 
       RowBox[{"[", "4", "]"}], "]"}], "[", 
      RowBox[{"[", 
       RowBox[{"All", ",", "2"}], "]"}], "]"}], "]"}]}], 
   "\[IndentingNewLine]", 
   RowBox[{
    RowBox[{"Min", "[", 
     RowBox[{
      RowBox[{"dataAll", "[", 
       RowBox[{"[", "1", "]"}], "]"}], "[", 
      RowBox[{"[", 
       RowBox[{"All", ",", "2"}], "]"}], "]"}], "]"}], "/", 
    RowBox[{"Min", "[", 
     RowBox[{
      RowBox[{"dataAll", "[", 
       RowBox[{"[", "4", "]"}], "]"}], "[", 
      RowBox[{"[", 
       RowBox[{"All", ",", "2"}], "]"}], "]"}], "]"}]}]}]}]], "Input",
 CellChangeTimes->{{3.9774954977334046`*^9, 3.9774955207155952`*^9}, {
  3.977574944235828*^9, 3.9775749715967517`*^9}},
 CellLabel->"In[79]:=",ExpressionUUID->"df481aa5-dbc1-46ed-8069-53d26f674cd7"],

Cell[BoxData["2.84`*^6"], "Output",
 CellChangeTimes->{{3.977495499374214*^9, 3.977495521427662*^9}, 
   3.9775749719494896`*^9, 3.978012081224456*^9, 3.9786245457869806`*^9, 
   3.9799157489819183`*^9, 3.979985203292019*^9, 3.9800140891974325`*^9},
 CellLabel->"Out[79]=",ExpressionUUID->"05840cbf-9363-46d9-a801-121500907120"],

Cell[BoxData["4.989`"], "Output",
 CellChangeTimes->{{3.977495499374214*^9, 3.977495521427662*^9}, 
   3.9775749719494896`*^9, 3.978012081224456*^9, 3.9786245457869806`*^9, 
   3.9799157489819183`*^9, 3.979985203292019*^9, 3.980014089200175*^9},
 CellLabel->"Out[80]=",ExpressionUUID->"ab158e3f-a07b-4cdb-861d-6abfef2fca39"],

Cell[BoxData["2.048`*^6"], "Output",
 CellChangeTimes->{{3.977495499374214*^9, 3.977495521427662*^9}, 
   3.9775749719494896`*^9, 3.978012081224456*^9, 3.9786245457869806`*^9, 
   3.9799157489819183`*^9, 3.979985203292019*^9, 3.9800140892021885`*^9},
 CellLabel->"Out[81]=",ExpressionUUID->"a999b41e-c1bf-4fd6-a4d0-8c9b4647ade8"],

Cell[BoxData["920900.`"], "Output",
 CellChangeTimes->{{3.977495499374214*^9, 3.977495521427662*^9}, 
   3.9775749719494896`*^9, 3.978012081224456*^9, 3.9786245457869806`*^9, 
   3.9799157489819183`*^9, 3.979985203292019*^9, 3.980014089205189*^9},
 CellLabel->"Out[82]=",ExpressionUUID->"11803d06-aa1b-492c-b43e-072dc26c8bf8"],

Cell[BoxData["0.00003086`"], "Output",
 CellChangeTimes->{{3.977495499374214*^9, 3.977495521427662*^9}, 
   3.9775749719494896`*^9, 3.978012081224456*^9, 3.9786245457869806`*^9, 
   3.9799157489819183`*^9, 3.979985203292019*^9, 3.980014089207189*^9},
 CellLabel->"Out[83]=",ExpressionUUID->"5071f907-8694-4934-a62f-13b83d162290"],

Cell[BoxData["2.223911391030514`"], "Output",
 CellChangeTimes->{{3.977495499374214*^9, 3.977495521427662*^9}, 
   3.9775749719494896`*^9, 3.978012081224456*^9, 3.9786245457869806`*^9, 
   3.9799157489819183`*^9, 3.979985203292019*^9, 3.98001408921019*^9},
 CellLabel->"Out[84]=",ExpressionUUID->"ae469a48-a8ae-4b9e-a61f-30ec338b933f"],

Cell[BoxData["3.083939624280595`"], "Output",
 CellChangeTimes->{{3.977495499374214*^9, 3.977495521427662*^9}, 
   3.9775749719494896`*^9, 3.978012081224456*^9, 3.9786245457869806`*^9, 
   3.9799157489819183`*^9, 3.979985203292019*^9, 3.9800140892131877`*^9},
 CellLabel->"Out[85]=",ExpressionUUID->"9f1d2c8e-b16f-4926-90fb-2fb9a1bf6120"]
}, Open  ]],

Cell[CellGroupData[{

Cell[BoxData[
 RowBox[{
  StyleBox[
   RowBox[{"(*", " ", 
    RowBox[{
     RowBox[{"Fig", ".", " ", "5"}], 
     RowBox[{"d", " ", "--"}], " ", "tumor", " ", "growth", " ", "curves"}], 
    " ", "*)"}],
   Background->RGBColor[1, 1, 0]], 
  RowBox[{
   RowBox[{
    RowBox[{"paths", "=", 
     RowBox[{"{", 
      RowBox[{
       RowBox[{
       "MainPath", "<>", 
        "\"\<000 B=0.03 mu=3 alpha0=0.05 rho=250 Cu=3\\\\00 mode=RT - Assess, \
actually Free\\\\\>\""}], ",", 
       RowBox[{
       "MainPath", "<>", 
        "\"\<000 B=0.03 mu=3 alpha0=0.05 rho=250 Cu=3\\\\02 mode=RT tNPRT=0 \
output\\\\\>\""}], ",", "\[IndentingNewLine]", 
       RowBox[{
       "MainPath", "<>", 
        "\"\<000 B=0.03 mu=3 alpha0=0.05 rho=250 Cu=3\\\\11 mode=NP kon=0 \
tNPRT=75.58\\\\\>\""}], ",", 
       RowBox[{
       "MainPath", "<>", 
        "\"\<000 B=0.03 mu=3 alpha0=0.05 rho=250 Cu=3\\\\12 mode=NP \
tNPRT=208.58\\\\\>\""}], ",", 
       RowBox[{
       "MainPath", "<>", 
        "\"\<000 B=0.03 mu=3 alpha0=0.05 rho=250 Cu=3\\\\13 mode=AT Aa=1000 \
tNPRT=183.58\\\\\>\""}], ",", 
       RowBox[{
       "MainPath", "<>", 
        "\"\<000 B=0.03 mu=3 alpha0=0.05 rho=250 Cu=3\\\\14 mode=AT Aa=10000 \
tNPRT=204.58\\\\\>\""}]}], "}"}]}], ";"}], "\[IndentingNewLine]", "\n", 
   RowBox[{
    RowBox[{"labels", "=", 
     RowBox[{"{", 
      RowBox[{
      "\"\<RT (Assess, Free)\>\"", ",", "\"\<RT tNPRT=0\>\"", ",", 
       "\"\<NP kon=0\>\"", ",", "\"\<NP\>\"", ",", "\"\<AB Aa=1000\>\"", ",", 
       "\"\<AB Aa=10000\>\""}], "}"}]}], ";"}], "\[IndentingNewLine]", 
   "\[IndentingNewLine]", 
   RowBox[{"(*", 
    RowBox[{"--", 
     RowBox[{"--", 
      RowBox[{"--", 
       RowBox[{"--", 
        RowBox[{"--", 
         RowBox[{"--", 
          RowBox[{"--", 
           RowBox[{"--", 
            RowBox[{"--", 
             RowBox[{"--", 
              RowBox[{"--", 
               RowBox[{"--", 
                RowBox[{"--", 
                 RowBox[{"--", 
                  RowBox[{"--", 
                   RowBox[{"--", 
                    RowBox[{"--", 
                    RowBox[{"--", 
                    RowBox[{"--", 
                    RowBox[{"--", 
                    RowBox[{"--", 
                    RowBox[{
                    "--", "-"}]}]}]}]}]}]}]}]}]}]}]}]}]}]}]}]}]}]}]}]}]}], 
    "*)"}], "\n", 
   RowBox[{"(*", 
    RowBox[{"Helper", ":", 
     RowBox[{"load", " ", 
      RowBox[{"{", 
       RowBox[{"timeDays", ",", "radiusCM"}], "}"}], " ", "from", " ", "one", 
      " ", "folder"}]}], "*)"}], "\[IndentingNewLine]", 
   RowBox[{"(*", 
    RowBox[{"--", 
     RowBox[{"--", 
      RowBox[{"--", 
       RowBox[{"--", 
        RowBox[{"--", 
         RowBox[{"--", 
          RowBox[{"--", 
           RowBox[{"--", 
            RowBox[{"--", 
             RowBox[{"--", 
              RowBox[{"--", 
               RowBox[{"--", 
                RowBox[{"--", 
                 RowBox[{"--", 
                  RowBox[{"--", 
                   RowBox[{"--", 
                    RowBox[{"--", 
                    RowBox[{"--", 
                    RowBox[{"--", 
                    RowBox[{"--", 
                    RowBox[{"--", 
                    RowBox[{
                    "--", "-"}]}]}]}]}]}]}]}]}]}]}]}]}]}]}]}]}]}]}]}]}]}], 
    "*)"}], "\[IndentingNewLine]", 
   RowBox[{
    RowBox[{
     RowBox[{"loadRadiusCurve", "[", "path_", "]"}], ":=", 
     RowBox[{"Module", "[", 
      RowBox[{
       RowBox[{"{", 
        RowBox[{
        "file", ",", "lines", ",", "rows", ",", "data", ",", "timeDays", ",", 
         "radiusCM"}], "}"}], ",", 
       RowBox[{
        RowBox[{"file", "=", 
         RowBox[{"FileNameJoin", "[", 
          RowBox[{"{", 
           RowBox[{"path", ",", "\"\<results.txt\>\""}], "}"}], "]"}]}], ";", 
        "\[IndentingNewLine]", 
        RowBox[{"lines", "=", 
         RowBox[{"Import", "[", 
          RowBox[{"file", ",", "\"\<Lines\>\""}], "]"}]}], ";", 
        "\[IndentingNewLine]", 
        RowBox[{"rows", "=", 
         RowBox[{"Select", "[", 
          RowBox[{"lines", ",", 
           RowBox[{
            RowBox[{"StringMatchQ", "[", 
             RowBox[{"#", ",", 
              RowBox[{
               RowBox[{"WhitespaceCharacter", "..."}], "~~", "NumberString", "~~",
                "___"}]}], "]"}], "&"}]}], "]"}]}], ";", 
        "\[IndentingNewLine]", 
        RowBox[{"data", "=", 
         RowBox[{"ToExpression", "/@", 
          RowBox[{"(", 
           RowBox[{"StringSplit", "/@", "rows"}], ")"}]}]}], ";", 
        "\[IndentingNewLine]", 
        RowBox[{"timeDays", "=", 
         RowBox[{
          RowBox[{"data", "[", 
           RowBox[{"[", 
            RowBox[{"All", ",", "1"}], "]"}], "]"}], "/", "24.0"}]}], ";", 
        RowBox[{"(*", 
         RowBox[{"hours", "->", "days"}], "*)"}], 
        RowBox[{"radiusCM", "=", 
         RowBox[{
          RowBox[{"data", "[", 
           RowBox[{"[", 
            RowBox[{"All", ",", "2"}], "]"}], "]"}], "/", "10.0"}]}], ";", 
        RowBox[{"(*", 
         RowBox[{"mm", "->", "cm"}], "*)"}], 
        RowBox[{"Transpose", "[", 
         RowBox[{"{", 
          RowBox[{"timeDays", ",", "radiusCM"}], "}"}], "]"}]}]}], "]"}]}], 
    ";"}], "\[IndentingNewLine]", "\n", 
   RowBox[{
    RowBox[{"curves", "=", 
     RowBox[{"loadRadiusCurve", "/@", "paths"}]}], ";"}], 
   "\[IndentingNewLine]", "\n", 
   RowBox[{"radiusPlot", "=", 
    RowBox[{"ListLinePlot", "[", 
     RowBox[{"curves", ",", 
      RowBox[{"Frame", "->", "True"}], ",", 
      RowBox[{"FrameLabel", "->", 
       RowBox[{"{", 
        RowBox[{"\"\<time (days)\>\"", ",", "\"\<tumor radius (cm)\>\""}], 
        "}"}]}], ",", 
      RowBox[{"PlotRange", "->", "All"}], ",", 
      RowBox[{"ImageSize", "->", "650"}], ",", 
      RowBox[{"PlotLegends", "->", 
       RowBox[{"Placed", "[", 
        RowBox[{"labels", ",", "Right"}], "]"}]}], ",", 
      RowBox[{"Joined", "->", "True"}], ",", 
      RowBox[{"PlotStyle", "->", 
       RowBox[{"{", 
        RowBox[{"Gray", ",", "Black", ",", 
         RowBox[{"Darker", "[", "Yellow", "]"}], ",", 
         RowBox[{"Darker", "[", "Orange", "]"}], ",", 
         RowBox[{"Darker", "[", "Cyan", "]"}], ",", 
         RowBox[{"Darker", "[", "Green", "]"}]}], "}"}]}]}], "]"}]}], 
   "\[IndentingNewLine]"}]}]], "Input",
 CellChangeTimes->{{3.9767020901816216`*^9, 3.9767020901816216`*^9}, {
   3.976703589402645*^9, 3.9767035978060107`*^9}, {3.976703793995444*^9, 
   3.976703808821745*^9}, {3.976878396031192*^9, 3.9768784123167286`*^9}, {
   3.976878457767421*^9, 3.976878478046708*^9}, 3.9768795176888247`*^9, {
   3.9768844696848564`*^9, 3.976884472345316*^9}, {3.9774195710436845`*^9, 
   3.977419571470194*^9}, {3.977422078085782*^9, 3.977422102079015*^9}, {
   3.9774221383609395`*^9, 3.9774221384523535`*^9}, {3.977574977334916*^9, 
   3.977574996270525*^9}, {3.9786970602513123`*^9, 3.9786970606303277`*^9}, 
   3.9800152335598183`*^9, 
   3.9800153033332376`*^9},ExpressionUUID->"d7929cd7-2605-4744-b3cd-\
6021afc04374"],

Cell[BoxData[
 TemplateBox[{
   GraphicsBox[{{}, 
     InterpretationBox[{
       TagBox[{{}, {}, 
         TagBox[{
           GrayLevel[0.5], 
           PointSize[
            NCache[
             Rational[1, 360], 0.002777777777777778]], 
           AbsoluteThickness[2], 
           LineBox[CompressedData["
1:eJw03XdcTW8cB/BERlYaJCIN5Yb2HvdTt9u4rXsjIysjI6sfMrKukZGVkREp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            "]]}, Annotation[#, "Charting`Private`Tag#1"]& ], 
         TagBox[{
           GrayLevel[0], 
           PointSize[
            NCache[
             Rational[1, 360], 0.002777777777777778]], 
           AbsoluteThickness[2], 
           LineBox[CompressedData["
1:eJxF3HlcTd33B3CJSJRkSkQiEoXMkRXJEHXn+d6EUjJlToQyR6RESSQiQyQi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            "]]}, Annotation[#, "Charting`Private`Tag#2"]& ], 
         TagBox[{
           RGBColor[
            NCache[
             Rational[2, 3], 0.6666666666666666], 
            NCache[
             Rational[2, 3], 0.6666666666666666], 0], 
           PointSize[
            NCache[
             Rational[1, 360], 0.002777777777777778]], 
           AbsoluteThickness[2], 
           LineBox[CompressedData["
1:eJw83XlcTV0XB3DJHJHMmTKnZMiUqJUMJXLneRQVKTKEMpfIUCoiQyTCkymZ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            "]]}, Annotation[#, "Charting`Private`Tag#3"]& ], 
         TagBox[{
           RGBColor[
            NCache[
             Rational[2, 3], 0.6666666666666666], 0.33333333333333337`, 0], 
           PointSize[
            NCache[
             Rational[1, 360], 0.002777777777777778]], 
           AbsoluteThickness[2], 
           LineBox[CompressedData["
1:eJw93XlYjVsbBnAZIplShpQoQyJDIhK6E5GpPc+jTMmUkJQxIhGJ6GSokJOI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            "]]}, Annotation[#, "Charting`Private`Tag#4"]& ], 
         TagBox[{
           RGBColor[0, 
            NCache[
             Rational[2, 3], 0.6666666666666666], 
            NCache[
             Rational[2, 3], 0.6666666666666666]], 
           PointSize[
            NCache[
             Rational[1, 360], 0.002777777777777778]], 
           AbsoluteThickness[2], 
           LineBox[CompressedData["
1:eJw83Xdcjt8bB/AiiaxkF/K1ZSUiI1ciovTsPUUkIpvISGRFIpIiIxKRKJRI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            "]]}, Annotation[#, "Charting`Private`Tag#5"]& ], 
         TagBox[{
           RGBColor[0, 
            NCache[
             Rational[2, 3], 0.6666666666666666], 0], 
           PointSize[
            NCache[
             Rational[1, 360], 0.002777777777777778]], 
           AbsoluteThickness[2], 
           LineBox[CompressedData["
1:eJwt1Xs0VfsWB3Aikl4elzxS6eFUIjnlqJs9JQrV/v12ISmVIuqWOjoolbRv
0sujUkkUoSskKZIeKEpJDtKRUrgVFTaiF85d3b5zjDXWH+szxvzjO+dcYz18
JZ4D5OTkqoXnx9vwRxWJKeD2WV3Tl+2ix2U/Skx9ps8SBza3i/7/vVJMZR4e
XVtb20WBAUI9E9Pp6Fab+k74F2LyfhB43OELfKOYxihPKLvaB/9OTJ/1l4VH
yst++o9iWpUTl2OnKPvpO8V0X9xU36sk++k/i8mk5RflbBX4XjFF791s6jNE
JlL7UfKMOhLmORoMl4lu5gulwGjZ7IN+1WoykdePUmJ0p/pJ7EFNeBVGep+S
c0Xa8KqMpEc+vOrWgR/GqPvcOc0MfXg1RrzAf5rHaHgNRhmvFi7UNoTXYjS6
Sz6kfDy8DqMg9b/OSI3g9Rg1pY0qtpwMb8DIwXZta7sx/FhGKessVZJN4ccx
Gtq/28xtOvxERttO3nNVmwE/iVHdtMF771vAT2FkwV7H7ZwFb8LobMuEkulz
4M0YKUk3tjWL4M0ZeSRaD46fCz+TUfW1HisnW3hLRtOeli0fvAB+NqOTm9Wl
BQ7wVoz+Vl6W5r8I3prR+oS4KmMGb8OoqMCvvUECb8do8vI87VNO8PaMorr6
RYuXwTsyalV/6qbgBr+Y0dJ03X/nrYTnjPJtV6f7roZfwkjbc+aD8WvhnRkF
9wfJnnvCuzJ6e7JwZJQ3vBujubknf7XbCO/OKJW9XNG7CX6NMA/rjkZlb4Ff
yyhA6p3h7Qfvxagq0ap0lD+8DyO7nK6+6kD4jYwSn5bqHAyC38yo/9PZGaLd
8FsZbRnktKFnD7wfozKjKaFpUnh/RuaFWy6tCYXfzih2eU6N9gH4IEaftx/u
LDsEv5uRu0alrjQcPoRRcbq2jWUUvJTR2LJW97Zj8KGMwjzN9yedgD/AqL0/
MHN5DPwhRo4G4kfDz8CHM8rOPd5VHA8fxUiXP9fbmQB/jJH/lssWZknwJxi9
VOlZ9S4FPobRvPOzw+JS4WMZnStSS5Kkw8czUl7hUjYoEz6BkW/3mU+3s+DP
M6oJb9T/4yp8CqPpl67/NjkXPpVRzPz+1a/z4NMYyTXYHDhxE/4SoxVyusmO
d+CzGF0fLSuQK4LPZjTFPLk79x58DqP9kiC1Tffh84R93cqnGj6Ez2fkvE/J
o7YM/jajrKQXu8KfwBcK+3rvSoxNJfxdRnuerS//Vg1fIuxrz5z3mc/gS4V9
1dJU8nwO/0jY10xXE72X8OWMvpebOlS8gv9T2FfvP34PbYSvYlQqn3/6n2/g
axhNGBuV0/EOvpbR4Rs19Rfew9cx+rREX9m9Fb6ekdiv01BDBt/AKHfIb46l
nfBNwj1L2eUX3A3/ltGO4iURv36Bb2HU6B6T+/4b/AdG9l/qX53rg29jlKR9
7buTXMdP3yHkY3FIW1Wh46fvEu5FRYWocGDHT9/D6ImPlnfAIPivQj4HPkqN
VeG/MzpqOD29cSh8P6Nv+QHVp0bAy3NyqlskW6QBr8Dp1rZjIxW14JU4jR9W
SzdGwqtwCp6aucJXD16VU93CfYHjDeCHcRKvnpVRNwZejVNa8IjSyHHwGpyU
zr79r+1EeC1O26/E6vT9Aq/DqdRlwKSsKfB6nKZ1zOfrTeANOJ06eGT7KDP4
sZy6UtdGV5rDj+PkZpN6K2wm/EROd1+0vbGyhJ/EyaD3nvyn2fBTOO3Qix2V
agVvwqnh6mvbVdbwZpwWLJ64+R/z4M05JW3qPfDQDn4mJ1XluVf22MNbclo/
cWT5jIXwszk9ubOy58NieCtOM13PGyRyeGtORwO3z3JZCm/Dqe2k2HmIC7yd
kI9Z9O4iV3h7TjcfPk8JXAHvyGnk+8tFU1fBLxbykfa8b1oDz4V8EsuUYtbB
L+FkUZRouHg9vDOns27NDoob4F2FfLqn+t34F7wbJw9NxQhfX3h3IZ8M+9wJ
v8OvEfKZH/Gqbhv8Wk6HvTy/RwbAe3Fq3jdb224HvI8wH6NDRL074TcK82Hl
4pYVDL+Zk4bw+1+/F36rkM/WxrRR++D9ONVEXr9fuR/en9P0y+FN+w/Cbxfy
uWszUnQEPohTt/dFo64I+N2cVgyQiVOPwocI8xE7I3BVNLyU0+h81eOap+BD
OQU9b8gsPQ1/gFOTn9FfwXHwhzg5DN0kN/McfDinFGMb/Q+J8FGchpaEzUtI
hj/GyeeN+2rn/8Cf4FSsOGOnahp8DCfj+B1JhRnwsZyOWRSUBVyGj+fU7nyi
2TgbPoGTi6xuRNM1+POcsodfMT51HT6F03DTsAWL8uFTOfk/eLxF4TZ8GqeX
azRi8grgL3GyDGm5uvkufBan4+fuVIwrgc/m1Gs58GvtA/gcob9rnWbEI/g8
Tnc6x8yxLYfP52T0YyAq4G9zCjB7vC2zCr6QU/1D9TjPGvi7nGzXLSvWq4Uv
4ZQgNWmoqIMv5dSXqNi3rx7+ESffnDyzOQ3w5ZwK3MZYdzTB/yn07/b0ufAW
vopTRHha1MoW+BpOHzJCMtQ/wtdymv/YpfR+G3wdp0tecR27OuDrOQ0O9Rtq
/gm+gZNXsv2k5h74Jk6PrSJ4/Ff4t5wmuXtuWtIL38Ip8vPFaJW/4T9w+hwp
u3VHvhP3n9OSyyW12xQ7cf85ZT450z1JuRP3n5O2T+Oo1yrwPZz8wq5bRg+B
/yrcmwvhTg7D4b8L98a6epecOnw/p7jnOik5mvDyEmoN3nNtgza8goSW6pS8
HKMLryShm1dUlZ7pw6tISLuyYezh0fCqEvLryJ1jbQg/TEJ1B/s8P4+HV5OQ
xcWqkHQjeA0JxdvoXPSYDK8loaNzXb98E/r9D4zwCWM=
            "]]}, Annotation[#, "Charting`Private`Tag#6"]& ]}, {
        "WolframDynamicHighlight", <|
         "Label" -> {"XYLabel"}, "Ball" -> {"InterpolatedBall"}|>}], 
       DynamicBox[
        (Charting`HighlightActionBox["DynamicHighlight", {}, 
         Slot["HighlightElements"], 
         Slot["LayoutOptions"], 
         Slot["Meta"], 
         Charting`HighlightActionFunction["DynamicHighlight", {{{}, {}, 
            Annotation[{
              Hue[0.67, 0.6, 0.6], 
              Directive[
               PointSize[
                Rational[1, 360]], 
               AbsoluteThickness[2], 
               GrayLevel[0.5]], 
              Line[CompressedData["
1:eJw03XdcTW8cB/BERlYaJCIN5Yb2HvdTt9u4rXsjIysjI6sfMrKukZGVkREp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```
