## Supplementary material for "Antibody co-administration robustly improves proton therapy with radiosensitizing nanoparticles: a mathematical modeling study": Source code, processed simulation data, and analysis files: Analysis_and_plotting.nb (part 2 of 8)

```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               "]]}, "Charting`Private`Tag#1"], 
            Annotation[{
              Hue[0.9060679774997897, 0.6, 0.6], 
              Directive[
               PointSize[
                Rational[1, 360]], 
               AbsoluteThickness[2], 
               GrayLevel[0]], 
              Line[CompressedData["
1:eJxF3HlcTd33B3CJSJRkSkQiEoXMkRXJEHXn+d6EUjJlToQyR6RESSQiQyQi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               "]]}, "Charting`Private`Tag#2"], 
            Annotation[{
              Hue[0.1421359549995791, 0.6, 0.6], 
              Directive[
               PointSize[
                Rational[1, 360]], 
               AbsoluteThickness[2], 
               RGBColor[
                Rational[2, 3], 
                Rational[2, 3], 0]], 
              Line[CompressedData["
1:eJw83XlcTV0XB3DJHJHMmTKnZMiUqJUMJXLneRQVKTKEMpfIUCoiQyTCkymZ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               "]]}, "Charting`Private`Tag#3"], 
            Annotation[{
              Hue[0.37820393249936934`, 0.6, 0.6], 
              Directive[
               PointSize[
                Rational[1, 360]], 
               AbsoluteThickness[2], 
               RGBColor[
                Rational[2, 3], 0.33333333333333337`, 0]], 
              Line[CompressedData["
1:eJw93XlYjVsbBnAZIplShpQoQyJDIhK6E5GpPc+jTMmUkJQxIhGJ6GSokJOI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               "]]}, "Charting`Private`Tag#4"], 
            Annotation[{
              Hue[0.6142719099991583, 0.6, 0.6], 
              Directive[
               PointSize[
                Rational[1, 360]], 
               AbsoluteThickness[2], 
               RGBColor[0, 
                Rational[2, 3], 
                Rational[2, 3]]], 
              Line[CompressedData["
1:eJw83Xdcjt8bB/AiiaxkF/K1ZSUiI1ciovTsPUUkIpvISGRFIpIiIxKRKJRI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               "]]}, "Charting`Private`Tag#5"], 
            Annotation[{
              Hue[0.8503398874989481, 0.6, 0.6], 
              Directive[
               PointSize[
                Rational[1, 360]], 
               AbsoluteThickness[2], 
               RGBColor[0, 
                Rational[2, 3], 0]], 
              Line[CompressedData["
1:eJwt1Xs0VfsWB3Aikl4elzxS6eFUIjnlqJs9JQrV/v12ISmVIuqWOjoolbRv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               "]]}, "Charting`Private`Tag#6"]}}, <|
          "HighlightElements" -> <|
            "Label" -> {"XYLabel"}, "Ball" -> {"InterpolatedBall"}|>, 
           "LayoutOptions" -> <|
            "PlotRange" -> {{0, 156.475}, {0, 1.29994}}, 
             "Frame" -> {{True, True}, {True, True}}, "AxesOrigin" -> {0, 0}, 
             "ImageSize" -> {650, 650/GoldenRatio}, "Axes" -> {True, True}, 
             "LabelStyle" -> {}, "AspectRatio" -> GoldenRatio^(-1), 
             "DefaultStyle" -> {
               Directive[
                PointSize[
                 Rational[1, 360]], 
                AbsoluteThickness[2], 
                RGBColor[0, 
                 Rational[2, 3], 0]], 
               Directive[
                PointSize[
                 Rational[1, 360]], 
                AbsoluteThickness[2], 
                RGBColor[0, 
                 Rational[2, 3], 
                 Rational[2, 3]]], 
               Directive[
                PointSize[
                 Rational[1, 360]], 
                AbsoluteThickness[2], 
                RGBColor[
                 Rational[2, 3], 0.33333333333333337`, 0]], 
               Directive[
                PointSize[
                 Rational[1, 360]], 
                AbsoluteThickness[2], 
                RGBColor[
                 Rational[2, 3], 
                 Rational[2, 3], 0]], 
               Directive[
                PointSize[
                 Rational[1, 360]], 
                AbsoluteThickness[2], 
                GrayLevel[0]], 
               Directive[
                PointSize[
                 Rational[1, 360]], 
                AbsoluteThickness[2], 
                GrayLevel[0.5]]}, 
             "HighlightLabelingFunctions" -> <|"CoordinatesToolOptions" -> ({
                 Identity[
                  Part[#, 1]], 
                 Identity[
                  Part[#, 2]]}& ), 
               "ScalingFunctions" -> {{Identity, Identity}, {
                 Identity, Identity}}|>, "Primitives" -> {}, "GCFlag" -> 
             False|>, 
           "Meta" -> <|
            "DefaultHighlight" -> {"Dynamic", None}, "Index" -> {}, 
             "Function" -> ListLinePlot, "GroupHighlight" -> False|>|>]]& )[<|
         "HighlightElements" -> <|
           "Label" -> {"XYLabel"}, "Ball" -> {"InterpolatedBall"}|>, 
          "LayoutOptions" -> <|
           "PlotRange" -> {{0, 156.475}, {0, 1.29994}}, 
            "Frame" -> {{True, True}, {True, True}}, "AxesOrigin" -> {0, 0}, 
            "ImageSize" -> {650, 650/GoldenRatio}, "Axes" -> {True, True}, 
            "LabelStyle" -> {}, "AspectRatio" -> GoldenRatio^(-1), 
            "DefaultStyle" -> {
              Directive[
               PointSize[
                Rational[1, 360]], 
               AbsoluteThickness[2], 
               RGBColor[0, 
                Rational[2, 3], 0]], 
              Directive[
               PointSize[
                Rational[1, 360]], 
               AbsoluteThickness[2], 
               RGBColor[0, 
                Rational[2, 3], 
                Rational[2, 3]]], 
              Directive[
               PointSize[
                Rational[1, 360]], 
               AbsoluteThickness[2], 
               RGBColor[
                Rational[2, 3], 0.33333333333333337`, 0]], 
              Directive[
               PointSize[
                Rational[1, 360]], 
               AbsoluteThickness[2], 
               RGBColor[
                Rational[2, 3], 
                Rational[2, 3], 0]], 
              Directive[
               PointSize[
                Rational[1, 360]], 
               AbsoluteThickness[2], 
               GrayLevel[0]], 
              Directive[
               PointSize[
                Rational[1, 360]], 
               AbsoluteThickness[2], 
               GrayLevel[0.5]]}, 
            "HighlightLabelingFunctions" -> <|"CoordinatesToolOptions" -> ({
                Identity[
                 Part[#, 1]], 
                Identity[
                 Part[#, 2]]}& ), 
              "ScalingFunctions" -> {{Identity, Identity}, {
                Identity, Identity}}|>, "Primitives" -> {}, "GCFlag" -> 
            False|>, 
          "Meta" -> <|
           "DefaultHighlight" -> {"Dynamic", None}, "Index" -> {}, "Function" -> 
            ListLinePlot, "GroupHighlight" -> False|>|>], 
        ImageSizeCache -> {{4.503599627370496*^15, -4.503599627370496*^15}, {
         4.503599627370496*^15, -4.503599627370496*^15}}]}, 
      Annotation[{{{}, {}, 
         Annotation[{
           Hue[0.67, 0.6, 0.6], 
           Directive[
            PointSize[
             Rational[1, 360]], 
            AbsoluteThickness[2], 
            GrayLevel[0.5]], 
           Line[CompressedData["
1:eJw03XdcTW8cB/BERlYaJCIN5Yb2HvdTt9u4rXsjIysjI6sfMrKukZGVkREp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            "]]}, "Charting`Private`Tag#1"], 
         Annotation[{
           Hue[0.9060679774997897, 0.6, 0.6], 
           Directive[
            PointSize[
             Rational[1, 360]], 
            AbsoluteThickness[2], 
            GrayLevel[0]], 
           Line[CompressedData["
1:eJxF3HlcTd33B3CJSJRkSkQiEoXMkRXJEHXn+d6EUjJlToQyR6RESSQiQyQi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            "]]}, "Charting`Private`Tag#2"], 
         Annotation[{
           Hue[0.1421359549995791, 0.6, 0.6], 
           Directive[
            PointSize[
             Rational[1, 360]], 
            AbsoluteThickness[2], 
            RGBColor[
             Rational[2, 3], 
             Rational[2, 3], 0]], 
           Line[CompressedData["
1:eJw83XlcTV0XB3DJHJHMmTKnZMiUqJUMJXLneRQVKTKEMpfIUCoiQyTCkymZ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            "]]}, "Charting`Private`Tag#3"], 
         Annotation[{
           Hue[0.37820393249936934`, 0.6, 0.6], 
           Directive[
            PointSize[
             Rational[1, 360]], 
            AbsoluteThickness[2], 
            RGBColor[
             Rational[2, 3], 0.33333333333333337`, 0]], 
           Line[CompressedData["
1:eJw93XlYjVsbBnAZIplShpQoQyJDIhK6E5GpPc+jTMmUkJQxIhGJ6GSokJOI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            "]]}, "Charting`Private`Tag#4"], 
         Annotation[{
           Hue[0.6142719099991583, 0.6, 0.6], 
           Directive[
            PointSize[
             Rational[1, 360]], 
            AbsoluteThickness[2], 
            RGBColor[0, 
             Rational[2, 3], 
             Rational[2, 3]]], 
           Line[CompressedData["
1:eJw83Xdcjt8bB/AiiaxkF/K1ZSUiI1ciovTsPUUkIpvISGRFIpIiIxKRKJRI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            "]]}, "Charting`Private`Tag#5"], 
         Annotation[{
           Hue[0.8503398874989481, 0.6, 0.6], 
           Directive[
            PointSize[
             Rational[1, 360]], 
            AbsoluteThickness[2], 
            RGBColor[0, 
             Rational[2, 3], 0]], 
           Line[CompressedData["
1:eJwt1Xs0VfsWB3Aikl4elzxS6eFUIjnlqJs9JQrV/v12ISmVIuqWOjoolbRv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            "]]}, "Charting`Private`Tag#6"]}}, <|
       "HighlightElements" -> <|
         "Label" -> {"XYLabel"}, "Ball" -> {"InterpolatedBall"}|>, 
        "LayoutOptions" -> <|
         "PlotRange" -> {{0, 156.475}, {0, 1.29994}}, 
          "Frame" -> {{True, True}, {True, True}}, "AxesOrigin" -> {0, 0}, 
          "ImageSize" -> {650, 650/GoldenRatio}, "Axes" -> {True, True}, 
          "LabelStyle" -> {}, "AspectRatio" -> GoldenRatio^(-1), 
          "DefaultStyle" -> {
            Directive[
             PointSize[
              Rational[1, 360]], 
             AbsoluteThickness[2], 
             RGBColor[0, 
              Rational[2, 3], 0]], 
            Directive[
             PointSize[
              Rational[1, 360]], 
             AbsoluteThickness[2], 
             RGBColor[0, 
              Rational[2, 3], 
              Rational[2, 3]]], 
            Directive[
             PointSize[
              Rational[1, 360]], 
             AbsoluteThickness[2], 
             RGBColor[
              Rational[2, 3], 0.33333333333333337`, 0]], 
            Directive[
             PointSize[
              Rational[1, 360]], 
             AbsoluteThickness[2], 
             RGBColor[
              Rational[2, 3], 
              Rational[2, 3], 0]], 
            Directive[
             PointSize[
              Rational[1, 360]], 
             AbsoluteThickness[2], 
             GrayLevel[0]], 
            Directive[
             PointSize[
              Rational[1, 360]], 
             AbsoluteThickness[2], 
             GrayLevel[0.5]]}, 
          "HighlightLabelingFunctions" -> <|"CoordinatesToolOptions" -> ({
              Identity[
               Part[#, 1]], 
              Identity[
               Part[#, 2]]}& ), 
            "ScalingFunctions" -> {{Identity, Identity}, {
              Identity, Identity}}|>, "Primitives" -> {}, "GCFlag" -> False|>,
         "Meta" -> <|
         "DefaultHighlight" -> {"Dynamic", None}, "Index" -> {}, "Function" -> 
          ListLinePlot, "GroupHighlight" -> False|>|>, 
       "DynamicHighlight"]], {{}, {}}}, AspectRatio -> 
    NCache[GoldenRatio^(-1), 0.6180339887498948], Axes -> {True, True}, 
    AxesLabel -> {None, None}, AxesOrigin -> {0, 0}, DisplayFunction -> 
    Identity, Frame -> {{True, True}, {True, True}}, FrameLabel -> {{
       FormBox[
        TagBox["\"tumor radius (cm)\"", HoldForm], TraditionalForm], None}, {
       FormBox[
        TagBox["\"time (days)\"", HoldForm], TraditionalForm], None}}, 
    FrameTicks -> {{Automatic, Automatic}, {Automatic, Automatic}}, 
    GridLines -> {None, None}, GridLinesStyle -> Directive[
      GrayLevel[0.5, 0.4]], ImageSize -> 650, 
    Method -> {
     "AxisPadding" -> Scaled[0.02], "DefaultBoundaryStyle" -> Automatic, 
      "DefaultGraphicsInteraction" -> {
       "Version" -> 1.2, "TrackMousePosition" -> {True, False}, 
        "Effects" -> {
         "Highlight" -> {"ratio" -> 2}, "HighlightPoint" -> {"ratio" -> 2}, 
          "Droplines" -> {
           "freeformCursorMode" -> True, 
            "placement" -> {"x" -> "All", "y" -> "None"}}}}, 
      "DefaultMeshStyle" -> AbsolutePointSize[6], "DefaultPlotStyle" -> {
        Directive[
         RGBColor[0.368417, 0.506779, 0.709798], 
         AbsoluteThickness[2]], 
        Directive[
         RGBColor[0.880722, 0.611041, 0.142051], 
         AbsoluteThickness[2]], 
        Directive[
         RGBColor[0.560181, 0.691569, 0.194885], 
         AbsoluteThickness[2]], 
        Directive[
         RGBColor[0.922526, 0.385626, 0.209179], 
         AbsoluteThickness[2]], 
        Directive[
         RGBColor[0.528488, 0.470624, 0.701351], 
         AbsoluteThickness[2]], 
        Directive[
         RGBColor[0.772079, 0.431554, 0.102387], 
         AbsoluteThickness[2]], 
        Directive[
         RGBColor[0.363898, 0.618501, 0.782349], 
         AbsoluteThickness[2]], 
        Directive[
         RGBColor[1, 0.75, 0], 
         AbsoluteThickness[2]], 
        Directive[
         RGBColor[0.647624, 0.37816, 0.614037], 
         AbsoluteThickness[2]], 
        Directive[
         RGBColor[0.571589, 0.586483, 0.], 
         AbsoluteThickness[2]], 
        Directive[
         RGBColor[0.915, 0.3325, 0.2125], 
         AbsoluteThickness[2]], 
        Directive[
         RGBColor[0.40082222609352647`, 0.5220066643438841, 0.85], 
         AbsoluteThickness[2]], 
        Directive[
         RGBColor[0.9728288904374106, 0.621644452187053, 0.07336199581899142], 
         AbsoluteThickness[2]], 
        Directive[
         RGBColor[0.736782672705901, 0.358, 0.5030266573755369], 
         AbsoluteThickness[2]], 
        Directive[
         RGBColor[0.28026441037696703`, 0.715, 0.4292089322474965], 
         AbsoluteThickness[2]]}, "DomainPadding" -> Scaled[0.02], 
      "RangePadding" -> Scaled[0.05], "OptimizePlotMarkers" -> True, 
      "IncludeHighlighting" -> "CurrentSet", "HighlightStyle" -> Automatic, 
      "OptimizePlotMarkers" -> True, 
      "CoordinatesToolOptions" -> {"DisplayFunction" -> ({
          Identity[
           Part[#, 1]], 
          Identity[
           Part[#, 2]]}& ), "CopiedValueFunction" -> ({
          Identity[
           Part[#, 1]], 
          Identity[
           Part[#, 2]]}& )}}, PlotRange -> {{0, 156.475}, {0, 1.29994}}, 
    PlotRangeClipping -> True, PlotRangePadding -> {{
       Scaled[0.02], 
       Scaled[0.02]}, {
       Scaled[0.02], 
       Scaled[0.05]}}, Ticks -> {Automatic, Automatic}], 
   FormBox[
    FormBox[
     TemplateBox[{
      "\"RT (Assess, Free)\"", "\"RT tNPRT=0\"", "\"NP kon=0\"", "\"NP\"", 
       "\"AB Aa=1000\"", "\"AB Aa=10000\""}, "LineLegend", 
      DisplayFunction -> (FormBox[
        StyleBox[
         StyleBox[
          PaneBox[
           TagBox[
            GridBox[{{
               TagBox[
                GridBox[{{
                   GraphicsBox[{{
                    Directive[
                    EdgeForm[
                    Directive[
                    Opacity[0.3], 
                    GrayLevel[0]]], 
                    PointSize[0.5], 
                    AbsoluteThickness[2], 
                    GrayLevel[0.5]], {
                    LineBox[{{0, 12.5}, {20, 12.5}}]}}, {
                    Directive[
                    EdgeForm[
                    Directive[
                    Opacity[0.3], 
                    GrayLevel[0]]], 
                    PointSize[0.5], 
                    AbsoluteThickness[2], 
                    GrayLevel[0.5]], {}}}, AspectRatio -> Full, 
                    ImageSize -> {20, 12.5}, PlotRangePadding -> None, 
                    ImagePadding -> Automatic, 
                    BaselinePosition -> (Scaled[0.18000000000000002`] -> 
                    Baseline)], #}, {
                   GraphicsBox[{{
                    Directive[
                    EdgeForm[
                    Directive[
                    Opacity[0.3], 
                    GrayLevel[0]]], 
                    PointSize[0.5], 
                    AbsoluteThickness[2], 
                    GrayLevel[0]], {
                    LineBox[{{0, 12.5}, {20, 12.5}}]}}, {
                    Directive[
                    EdgeForm[
                    Directive[
                    Opacity[0.3], 
                    GrayLevel[0]]], 
                    PointSize[0.5], 
                    AbsoluteThickness[2], 
                    GrayLevel[0]], {}}}, AspectRatio -> Full, 
                    ImageSize -> {20, 12.5}, PlotRangePadding -> None, 
                    ImagePadding -> Automatic, 
                    BaselinePosition -> (Scaled[0.18000000000000002`] -> 
                    Baseline)], #2}, {
                   GraphicsBox[{{
                    Directive[
                    EdgeForm[
                    Directive[
                    Opacity[0.3], 
                    GrayLevel[0]]], 
                    PointSize[0.5], 
                    AbsoluteThickness[2], 
                    RGBColor[
                    NCache[
                    Rational[2, 3], 0.6666666666666666], 
                    NCache[
                    Rational[2, 3], 0.6666666666666666], 0]], {
                    LineBox[{{0, 12.5}, {20, 12.5}}]}}, {
                    Directive[
                    EdgeForm[
                    Directive[
                    Opacity[0.3], 
                    GrayLevel[0]]], 
                    PointSize[0.5], 
                    AbsoluteThickness[2], 
                    RGBColor[
                    NCache[
                    Rational[2, 3], 0.6666666666666666], 
                    NCache[
                    Rational[2, 3], 0.6666666666666666], 0]], {}}}, 
                    AspectRatio -> Full, ImageSize -> {20, 12.5}, 
                    PlotRangePadding -> None, ImagePadding -> Automatic, 
                    BaselinePosition -> (Scaled[0.18000000000000002`] -> 
                    Baseline)], #3}, {
                   GraphicsBox[{{
                    Directive[
                    EdgeForm[
                    Directive[
                    Opacity[0.3], 
                    GrayLevel[0]]], 
                    PointSize[0.5], 
                    AbsoluteThickness[2], 
                    RGBColor[
                    NCache[
                    Rational[2, 3], 0.6666666666666666], 0.33333333333333337`,
                     0]], {
                    LineBox[{{0, 12.5}, {20, 12.5}}]}}, {
                    Directive[
                    EdgeForm[
                    Directive[
                    Opacity[0.3], 
                    GrayLevel[0]]], 
                    PointSize[0.5], 
                    AbsoluteThickness[2], 
                    RGBColor[
                    NCache[
                    Rational[2, 3], 0.6666666666666666], 0.33333333333333337`,
                     0]], {}}}, AspectRatio -> Full, ImageSize -> {20, 12.5}, 
                    PlotRangePadding -> None, ImagePadding -> Automatic, 
                    BaselinePosition -> (Scaled[0.18000000000000002`] -> 
                    Baseline)], #4}, {
                   GraphicsBox[{{
                    Directive[
                    EdgeForm[
                    Directive[
                    Opacity[0.3], 
                    GrayLevel[0]]], 
                    PointSize[0.5], 
                    AbsoluteThickness[2], 
                    RGBColor[0, 
                    NCache[
                    Rational[2, 3], 0.6666666666666666], 
                    NCache[
                    Rational[2, 3], 0.6666666666666666]]], {
                    LineBox[{{0, 12.5}, {20, 12.5}}]}}, {
                    Directive[
                    EdgeForm[
                    Directive[
                    Opacity[0.3], 
                    GrayLevel[0]]], 
                    PointSize[0.5], 
                    AbsoluteThickness[2], 
                    RGBColor[0, 
                    NCache[
                    Rational[2, 3], 0.6666666666666666], 
                    NCache[
                    Rational[2, 3], 0.6666666666666666]]], {}}}, AspectRatio -> 
                    Full, ImageSize -> {20, 12.5}, PlotRangePadding -> None, 
                    ImagePadding -> Automatic, 
                    BaselinePosition -> (Scaled[0.18000000000000002`] -> 
                    Baseline)], #5}, {
                   GraphicsBox[{{
                    Directive[
                    EdgeForm[
                    Directive[
                    Opacity[0.3], 
                    GrayLevel[0]]], 
                    PointSize[0.5], 
                    AbsoluteThickness[2], 
                    RGBColor[0, 
                    NCache[
                    Rational[2, 3], 0.6666666666666666], 0]], {
                    LineBox[{{0, 12.5}, {20, 12.5}}]}}, {
                    Directive[
                    EdgeForm[
                    Directive[
                    Opacity[0.3], 
                    GrayLevel[0]]], 
                    PointSize[0.5], 
                    AbsoluteThickness[2], 
                    RGBColor[0, 
                    NCache[
                    Rational[2, 3], 0.6666666666666666], 0]], {}}}, 
                    AspectRatio -> Full, ImageSize -> {20, 12.5}, 
                    PlotRangePadding -> None, ImagePadding -> Automatic, 
                    BaselinePosition -> (Scaled[0.18000000000000002`] -> 
                    Baseline)], #6}}, 
                 GridBoxAlignment -> {
                  "Columns" -> {Center, Left}, "Rows" -> {{Baseline}}}, 
                 AutoDelete -> False, 
                 GridBoxDividers -> {
                  "Columns" -> {{False}}, "Rows" -> {{False}}}, 
                 GridBoxItemSize -> {"Columns" -> {{All}}, "Rows" -> {{All}}},
                  GridBoxSpacings -> {
                  "Columns" -> {{0.5}}, "Rows" -> {{0.8}}}], "Grid"]}}, 
             GridBoxAlignment -> {"Columns" -> {{Left}}, "Rows" -> {{Top}}}, 
             AutoDelete -> False, 
             GridBoxItemSize -> {
              "Columns" -> {{Automatic}}, "Rows" -> {{Automatic}}}, 
             GridBoxSpacings -> {"Columns" -> {{1}}, "Rows" -> {{0}}}], 
            "Grid"], Alignment -> Left, AppearanceElements -> None, 
           ImageMargins -> {{5, 5}, {5, 5}}, ImageSizeAction -> 
           "ResizeToFit"], LineIndent -> 0, StripOnInput -> False], {
         FontFamily -> "Arial"}, Background -> Automatic, StripOnInput -> 
         False], TraditionalForm]& ), 
      InterpretationFunction :> (RowBox[{"LineLegend", "[", 
         RowBox[{
           RowBox[{"{", 
             RowBox[{
               RowBox[{"Directive", "[", 
                 RowBox[{
                   RowBox[{"PointSize", "[", 
                    FractionBox["1", "360"], "]"}], ",", 
                   RowBox[{"AbsoluteThickness", "[", "2", "]"}], ",", 
                   
                   TemplateBox[<|"color" -> GrayLevel[0.5]|>, 
                    "GrayLevelColorSwatchTemplate"]}], "]"}], ",", 
               RowBox[{"Directive", "[", 
                 RowBox[{
                   RowBox[{"PointSize", "[", 
                    FractionBox["1", "360"], "]"}], ",", 
                   RowBox[{"AbsoluteThickness", "[", "2", "]"}], ",", 
                   
                   TemplateBox[<|"color" -> GrayLevel[0]|>, 
                    "GrayLevelColorSwatchTemplate"]}], "]"}], ",", 
               RowBox[{"Directive", "[", 
                 RowBox[{
                   RowBox[{"PointSize", "[", 
                    FractionBox["1", "360"], "]"}], ",", 
                   RowBox[{"AbsoluteThickness", "[", "2", "]"}], ",", 
                   TemplateBox[<|"color" -> RGBColor[
                    Rational[2, 3], 
                    Rational[2, 3], 0]|>, "RGBColorSwatchTemplate"]}], "]"}], 
               ",", 
               RowBox[{"Directive", "[", 
                 RowBox[{
                   RowBox[{"PointSize", "[", 
                    FractionBox["1", "360"], "]"}], ",", 
                   RowBox[{"AbsoluteThickness", "[", "2", "]"}], ",", 
                   TemplateBox[<|"color" -> RGBColor[
                    Rational[2, 3], 0.33333333333333337`, 0]|>, 
                    "RGBColorSwatchTemplate"]}], "]"}], ",", 
               RowBox[{"Directive", "[", 
                 RowBox[{
                   RowBox[{"PointSize", "[", 
                    FractionBox["1", "360"], "]"}], ",", 
                   RowBox[{"AbsoluteThickness", "[", "2", "]"}], ",", 
                   TemplateBox[<|"color" -> RGBColor[0, 
                    Rational[2, 3], 
                    Rational[2, 3]]|>, "RGBColorSwatchTemplate"]}], "]"}], 
               ",", 
               RowBox[{"Directive", "[", 
                 RowBox[{
                   RowBox[{"PointSize", "[", 
                    FractionBox["1", "360"], "]"}], ",", 
                   RowBox[{"AbsoluteThickness", "[", "2", "]"}], ",", 
                   TemplateBox[<|"color" -> RGBColor[0, 
                    Rational[2, 3], 0]|>, "RGBColorSwatchTemplate"]}], 
                 "]"}]}], "}"}], ",", 
           RowBox[{"{", 
             RowBox[{#, ",", #2, ",", #3, ",", #4, ",", #5, ",", #6}], "}"}], 
           ",", 
           RowBox[{"LegendMarkers", "\[Rule]", 
             RowBox[{"{", 
               RowBox[{
                 RowBox[{"{", 
                   RowBox[{"False", ",", "Automatic"}], "}"}], ",", 
                 RowBox[{"{", 
                   RowBox[{"False", ",", "Automatic"}], "}"}], ",", 
                 RowBox[{"{", 
                   RowBox[{"False", ",", "Automatic"}], "}"}], ",", 
                 RowBox[{"{", 
                   RowBox[{"False", ",", "Automatic"}], "}"}], ",", 
                 RowBox[{"{", 
                   RowBox[{"False", ",", "Automatic"}], "}"}], ",", 
                 RowBox[{"{", 
                   RowBox[{"False", ",", "Automatic"}], "}"}]}], "}"}]}], ",", 
           RowBox[{"Joined", "\[Rule]", 
             RowBox[{"{", 
               
               RowBox[{
                "True", ",", "True", ",", "True", ",", "True", ",", "True", 
                 ",", "True"}], "}"}]}], ",", 
           RowBox[{"LabelStyle", "\[Rule]", 
             RowBox[{"{", "}"}]}], ",", 
           RowBox[{"LegendLayout", "\[Rule]", "\"Column\""}]}], "]"}]& ), 
      Editable -> True], TraditionalForm], TraditionalForm]},
  "Legended",
  DisplayFunction->(GridBox[{{
      TagBox[
       ItemBox[
        PaneBox[
         TagBox[#, "SkipImageSizeLevel"], Alignment -> {Center, Baseline}, 
         BaselinePosition -> Baseline], DefaultBaseStyle -> "Labeled"], 
       "SkipImageSizeLevel"], 
      ItemBox[#2, DefaultBaseStyle -> "LabeledLabel"]}}, 
    GridBoxAlignment -> {"Columns" -> {{Center}}, "Rows" -> {{Center}}}, 
    AutoDelete -> False, GridBoxItemSize -> Automatic, 
    BaselinePosition -> {1, 1}]& ),
  Editable->True,
  InterpretationFunction->(RowBox[{"Legended", "[", 
     RowBox[{#, ",", 
       RowBox[{"Placed", "[", 
         RowBox[{#2, ",", "After"}], "]"}]}], "]"}]& )]], "Output",
 CellChangeTimes->{
  3.976702094688406*^9, 3.9767035985781527`*^9, 3.9768784131878767`*^9, {
   3.976878458708045*^9, 3.9768784786996584`*^9}, 3.976879518393036*^9, 
   3.976882803266849*^9, {3.9768844943323936`*^9, 3.9768844958866777`*^9}, 
   3.9769525336884613`*^9, 3.97695416439668*^9, 3.9774037203130207`*^9, 
   3.9774199179010973`*^9, {3.977420761404893*^9, 3.977420763838621*^9}, 
   3.9774220794794893`*^9, {3.977422139285575*^9, 3.977422143210472*^9}, 
   3.977422225783861*^9, 3.97742240420791*^9, 3.97747626984286*^9, 
   3.9777345434787807`*^9, 3.978012083577298*^9, 3.9786245489030867`*^9, 
   3.979915726339323*^9, 3.9799852053315363`*^9, 3.980014091078473*^9},
 CellLabel->"Out[90]=",ExpressionUUID->"bb3b28f2-6157-490e-af79-a1410054c3e1"]
}, Open  ]],

Cell[CellGroupData[{

Cell[BoxData[
 RowBox[{
  StyleBox[
   RowBox[{"(*", " ", 
    RowBox[{
    "optimal", " ", "hours", " ", "and", " ", "days", " ", "for", " ", 
     "irradiation"}], " ", "*)"}],
   Background->RGBColor[1, 1, 0]], "\[IndentingNewLine]", 
  RowBox[{"(*", 
   RowBox[{" ", 
    RowBox[{
    "\"\<NP no spec bind\>\"", ",", "\"\<NP\>\"", ",", "\"\<AT1000\>\"", ",", 
     "\"\<AT10000\>\""}], "}"}], " ", "*)"}], "\[IndentingNewLine]", 
  "\[IndentingNewLine]", 
  RowBox[{
   RowBox[{
    RowBox[{"minElem1", "=", 
     RowBox[{"Last", "@", 
      RowBox[{"MinimalBy", "[", 
       RowBox[{
        RowBox[{"dataAll", "[", 
         RowBox[{"[", "1", "]"}], "]"}], ",", "Last"}], "]"}]}]}], ";"}], 
   "\[IndentingNewLine]", 
   RowBox[{
    RowBox[{"minElem2", "=", 
     RowBox[{"Last", "@", 
      RowBox[{"MinimalBy", "[", 
       RowBox[{
        RowBox[{"dataAll", "[", 
         RowBox[{"[", "2", "]"}], "]"}], ",", "Last"}], "]"}]}]}], ";"}], 
   "\[IndentingNewLine]", 
   RowBox[{
    RowBox[{"minElem3", "=", 
     RowBox[{"Last", "@", 
      RowBox[{"MinimalBy", "[", 
       RowBox[{
        RowBox[{"dataAll", "[", 
         RowBox[{"[", "3", "]"}], "]"}], ",", "Last"}], "]"}]}]}], ";"}], 
   "\[IndentingNewLine]", 
   RowBox[{
    RowBox[{"minElem4", "=", 
     RowBox[{"Last", "@", 
      RowBox[{"MinimalBy", "[", 
       RowBox[{
        RowBox[{"dataAll", "[", 
         RowBox[{"[", "4", "]"}], "]"}], ",", "Last"}], "]"}]}]}], ";"}], 
   "\[IndentingNewLine]", 
   RowBox[{
    RowBox[{"minElem5", "=", 
     RowBox[{"Last", "@", 
      RowBox[{"MinimalBy", "[", 
       RowBox[{
        RowBox[{"dataAll", "[", 
         RowBox[{"[", "5", "]"}], "]"}], ",", "Last"}], "]"}]}]}], ";"}], 
   "\[IndentingNewLine]", "\[IndentingNewLine]", 
   RowBox[{
    RowBox[{
     RowBox[{"minElem1", "[", 
      RowBox[{"[", "1", "]"}], "]"}], "*", "24"}], ";"}], 
   "\[IndentingNewLine]", 
   RowBox[{
    RowBox[{
     RowBox[{"minElem2", "[", 
      RowBox[{"[", "1", "]"}], "]"}], "*", "24"}], "-", 
    RowBox[{
     RowBox[{"minElem1", "[", 
      RowBox[{"[", "1", "]"}], "]"}], "*", "24"}]}], "\[IndentingNewLine]", 
   RowBox[{
    RowBox[{
     RowBox[{"minElem3", "[", 
      RowBox[{"[", "1", "]"}], "]"}], "*", "24"}], "-", 
    RowBox[{
     RowBox[{"minElem1", "[", 
      RowBox[{"[", "1", "]"}], "]"}], "*", "24"}]}], "\[IndentingNewLine]", 
   RowBox[{
    RowBox[{
     RowBox[{"minElem4", "[", 
      RowBox[{"[", "1", "]"}], "]"}], "*", "24"}], "-", 
    RowBox[{
     RowBox[{"minElem1", "[", 
      RowBox[{"[", "1", "]"}], "]"}], "*", "24"}]}], "\[IndentingNewLine]", 
   RowBox[{
    RowBox[{
     RowBox[{"minElem5", "[", 
      RowBox[{"[", "1", "]"}], "]"}], "*", "24"}], "-", 
    RowBox[{
     RowBox[{"minElem1", "[", 
      RowBox[{"[", "1", "]"}], "]"}], "*", "24"}]}], "\[IndentingNewLine]", 
   "\[IndentingNewLine]", 
   RowBox[{
    RowBox[{"minElem1", "[", 
     RowBox[{"[", "1", "]"}], "]"}], ";"}], "\[IndentingNewLine]", 
   RowBox[{
    RowBox[{"minElem2", "[", 
     RowBox[{"[", "1", "]"}], "]"}], "-", 
    RowBox[{"minElem1", "[", 
     RowBox[{"[", "1", "]"}], "]"}]}], "\[IndentingNewLine]", 
   RowBox[{
    RowBox[{"minElem3", "[", 
     RowBox[{"[", "1", "]"}], "]"}], "-", 
    RowBox[{"minElem1", "[", 
     RowBox[{"[", "1", "]"}], "]"}]}], "\[IndentingNewLine]", 
   RowBox[{
    RowBox[{"minElem4", "[", 
     RowBox[{"[", "1", "]"}], "]"}], "-", 
    RowBox[{"minElem1", "[", 
     RowBox[{"[", "1", "]"}], "]"}]}], "\[IndentingNewLine]", 
   RowBox[{
    RowBox[{"minElem5", "[", 
     RowBox[{"[", "1", "]"}], "]"}], "-", 
    RowBox[{"minElem1", "[", 
     RowBox[{"[", "1", "]"}], "]"}]}]}]}]], "Input",
 CellChangeTimes->{{3.9768792735031967`*^9, 3.9768792877917786`*^9}, {
  3.9768822193323135`*^9, 3.9768822211589127`*^9}, {3.976975254556651*^9, 
  3.9769752587280436`*^9}, {3.9774195871435986`*^9, 3.977419606024723*^9}, {
  3.9774215851295214`*^9, 3.9774216040314746`*^9}, {3.9774216741492596`*^9, 
  3.9774216747169228`*^9}, {3.9774217957684813`*^9, 3.977421797648863*^9}, {
  3.977579496461109*^9, 3.977579508252966*^9}},
 CellLabel->"In[91]:=",ExpressionUUID->"c90a639c-03c3-4ee6-b27d-d3b8b5391341"],

Cell[BoxData["75.`"], "Output",
 CellChangeTimes->{
  3.9768792560961094`*^9, 3.976879288082654*^9, 3.9768822218832483`*^9, 
   3.976882810242872*^9, {3.9769525364397755`*^9, 3.976952548099348*^9}, 
   3.9769541662037287`*^9, 3.9769752594983673`*^9, 3.977403739881254*^9, {
   3.9774207742980833`*^9, 3.977420804419533*^9}, {3.9774213807557716`*^9, 
   3.9774213943518724`*^9}, {3.9774215877789516`*^9, 3.977421604652795*^9}, {
   3.977421675220129*^9, 3.977421677413714*^9}, {3.977421798501835*^9, 
   3.9774218105284443`*^9}, {3.9774762779888487`*^9, 3.977476289505454*^9}, 
   3.9775795089024715`*^9, 3.977734548326336*^9, 3.9780120858575816`*^9, 
   3.978624552058669*^9, {3.9799157294150195`*^9, 3.979915754914756*^9}, 
   3.9799852073974905`*^9, 3.98001409352304*^9},
 CellLabel->"Out[97]=",ExpressionUUID->"6b7b6653-869e-44c0-8f3d-ca6e02995ebe"],

Cell[BoxData["207.99999999999997`"], "Output",
 CellChangeTimes->{
  3.9768792560961094`*^9, 3.976879288082654*^9, 3.9768822218832483`*^9, 
   3.976882810242872*^9, {3.9769525364397755`*^9, 3.976952548099348*^9}, 
   3.9769541662037287`*^9, 3.9769752594983673`*^9, 3.977403739881254*^9, {
   3.9774207742980833`*^9, 3.977420804419533*^9}, {3.9774213807557716`*^9, 
   3.9774213943518724`*^9}, {3.9774215877789516`*^9, 3.977421604652795*^9}, {
   3.977421675220129*^9, 3.977421677413714*^9}, {3.977421798501835*^9, 
   3.9774218105284443`*^9}, {3.9774762779888487`*^9, 3.977476289505454*^9}, 
   3.9775795089024715`*^9, 3.977734548326336*^9, 3.9780120858575816`*^9, 
   3.978624552058669*^9, {3.9799157294150195`*^9, 3.979915754914756*^9}, 
   3.9799852073974905`*^9, 3.9800140935320377`*^9},
 CellLabel->"Out[98]=",ExpressionUUID->"cff9c17d-5c8b-47fd-8097-c684a7b9b365"],

Cell[BoxData["183.`"], "Output",
 CellChangeTimes->{
  3.9768792560961094`*^9, 3.976879288082654*^9, 3.9768822218832483`*^9, 
   3.976882810242872*^9, {3.9769525364397755`*^9, 3.976952548099348*^9}, 
   3.9769541662037287`*^9, 3.9769752594983673`*^9, 3.977403739881254*^9, {
   3.9774207742980833`*^9, 3.977420804419533*^9}, {3.9774213807557716`*^9, 
   3.9774213943518724`*^9}, {3.9774215877789516`*^9, 3.977421604652795*^9}, {
   3.977421675220129*^9, 3.977421677413714*^9}, {3.977421798501835*^9, 
   3.9774218105284443`*^9}, {3.9774762779888487`*^9, 3.977476289505454*^9}, 
   3.9775795089024715`*^9, 3.977734548326336*^9, 3.9780120858575816`*^9, 
   3.978624552058669*^9, {3.9799157294150195`*^9, 3.979915754914756*^9}, 
   3.9799852073974905`*^9, 3.980014093535037*^9},
 CellLabel->"Out[99]=",ExpressionUUID->"e3e2f104-96dc-4e21-8d39-88bd4c3a8f48"],

Cell[BoxData["204.`"], "Output",
 CellChangeTimes->{
  3.9768792560961094`*^9, 3.976879288082654*^9, 3.9768822218832483`*^9, 
   3.976882810242872*^9, {3.9769525364397755`*^9, 3.976952548099348*^9}, 
   3.9769541662037287`*^9, 3.9769752594983673`*^9, 3.977403739881254*^9, {
   3.9774207742980833`*^9, 3.977420804419533*^9}, {3.9774213807557716`*^9, 
   3.9774213943518724`*^9}, {3.9774215877789516`*^9, 3.977421604652795*^9}, {
   3.977421675220129*^9, 3.977421677413714*^9}, {3.977421798501835*^9, 
   3.9774218105284443`*^9}, {3.9774762779888487`*^9, 3.977476289505454*^9}, 
   3.9775795089024715`*^9, 3.977734548326336*^9, 3.9780120858575816`*^9, 
   3.978624552058669*^9, {3.9799157294150195`*^9, 3.979915754914756*^9}, 
   3.9799852073974905`*^9, 3.9800140935380383`*^9},
 CellLabel->
  "Out[100]=",ExpressionUUID->"a2082b56-00f2-4547-bc86-f753ce4adc67"],

Cell[BoxData["3.125`"], "Output",
 CellChangeTimes->{
  3.9768792560961094`*^9, 3.976879288082654*^9, 3.9768822218832483`*^9, 
   3.976882810242872*^9, {3.9769525364397755`*^9, 3.976952548099348*^9}, 
   3.9769541662037287`*^9, 3.9769752594983673`*^9, 3.977403739881254*^9, {
   3.9774207742980833`*^9, 3.977420804419533*^9}, {3.9774213807557716`*^9, 
   3.9774213943518724`*^9}, {3.9774215877789516`*^9, 3.977421604652795*^9}, {
   3.977421675220129*^9, 3.977421677413714*^9}, {3.977421798501835*^9, 
   3.9774218105284443`*^9}, {3.9774762779888487`*^9, 3.977476289505454*^9}, 
   3.9775795089024715`*^9, 3.977734548326336*^9, 3.9780120858575816`*^9, 
   3.978624552058669*^9, {3.9799157294150195`*^9, 3.979915754914756*^9}, 
   3.9799852073974905`*^9, 3.980014093541037*^9},
 CellLabel->
  "Out[102]=",ExpressionUUID->"8a4d741a-5076-4a20-9fc0-a5fbf5fe0510"],

Cell[BoxData["8.666666666666666`"], "Output",
 CellChangeTimes->{
  3.9768792560961094`*^9, 3.976879288082654*^9, 3.9768822218832483`*^9, 
   3.976882810242872*^9, {3.9769525364397755`*^9, 3.976952548099348*^9}, 
   3.9769541662037287`*^9, 3.9769752594983673`*^9, 3.977403739881254*^9, {
   3.9774207742980833`*^9, 3.977420804419533*^9}, {3.9774213807557716`*^9, 
   3.9774213943518724`*^9}, {3.9774215877789516`*^9, 3.977421604652795*^9}, {
   3.977421675220129*^9, 3.977421677413714*^9}, {3.977421798501835*^9, 
   3.9774218105284443`*^9}, {3.9774762779888487`*^9, 3.977476289505454*^9}, 
   3.9775795089024715`*^9, 3.977734548326336*^9, 3.9780120858575816`*^9, 
   3.978624552058669*^9, {3.9799157294150195`*^9, 3.979915754914756*^9}, 
   3.9799852073974905`*^9, 3.9800140935430384`*^9},
 CellLabel->
  "Out[103]=",ExpressionUUID->"ff07b568-71a5-4692-8081-4815b3bd8668"],

Cell[BoxData["7.624999999999999`"], "Output",
 CellChangeTimes->{
  3.9768792560961094`*^9, 3.976879288082654*^9, 3.9768822218832483`*^9, 
   3.976882810242872*^9, {3.9769525364397755`*^9, 3.976952548099348*^9}, 
   3.9769541662037287`*^9, 3.9769752594983673`*^9, 3.977403739881254*^9, {
   3.9774207742980833`*^9, 3.977420804419533*^9}, {3.9774213807557716`*^9, 
   3.9774213943518724`*^9}, {3.9774215877789516`*^9, 3.977421604652795*^9}, {
   3.977421675220129*^9, 3.977421677413714*^9}, {3.977421798501835*^9, 
   3.9774218105284443`*^9}, {3.9774762779888487`*^9, 3.977476289505454*^9}, 
   3.9775795089024715`*^9, 3.977734548326336*^9, 3.9780120858575816`*^9, 
   3.978624552058669*^9, {3.9799157294150195`*^9, 3.979915754914756*^9}, 
   3.9799852073974905`*^9, 3.9800140935460396`*^9},
 CellLabel->
  "Out[104]=",ExpressionUUID->"46e4abd7-dfb3-4999-9394-467eb3711e8e"],

Cell[BoxData["8.5`"], "Output",
 CellChangeTimes->{
  3.9768792560961094`*^9, 3.976879288082654*^9, 3.9768822218832483`*^9, 
   3.976882810242872*^9, {3.9769525364397755`*^9, 3.976952548099348*^9}, 
   3.9769541662037287`*^9, 3.9769752594983673`*^9, 3.977403739881254*^9, {
   3.9774207742980833`*^9, 3.977420804419533*^9}, {3.9774213807557716`*^9, 
   3.9774213943518724`*^9}, {3.9774215877789516`*^9, 3.977421604652795*^9}, {
   3.977421675220129*^9, 3.977421677413714*^9}, {3.977421798501835*^9, 
   3.9774218105284443`*^9}, {3.9774762779888487`*^9, 3.977476289505454*^9}, 
   3.9775795089024715`*^9, 3.977734548326336*^9, 3.9780120858575816`*^9, 
   3.978624552058669*^9, {3.9799157294150195`*^9, 3.979915754914756*^9}, 
   3.9799852073974905`*^9, 3.980014093549037*^9},
 CellLabel->
  "Out[105]=",ExpressionUUID->"b01b90ee-382a-4cbd-b96f-31312c2030f4"]
}, Open  ]],

Cell[CellGroupData[{

Cell[BoxData[
 RowBox[{
  StyleBox[
   RowBox[{"(*", " ", 
    RowBox[{"plotProfileFromAssoc", " ", 
     RowBox[{
      RowBox[{"(", "hidden", ")"}], " ", "--"}], " ", "must", " ", "be", " ", 
     "activated", " ", "for", " ", "profile", " ", "plotting"}], " ", "*)"}],
   Background->RGBColor[1, 0.85, 0.85]], "\[IndentingNewLine]"}]], "Input",
 CellGroupingRules->{"GroupTogetherGrouping", 10000.},
 CellChangeTimes->{{3.974725796989006*^9, 3.974725807731838*^9}, {
   3.9767038345163965`*^9, 3.9767038403538284`*^9}, {3.977419613535277*^9, 
   3.977419620335005*^9}, {3.977579516552746*^9, 3.9775795275409627`*^9}, 
   3.9786241675973153`*^9, 3.9799157121840363`*^9},
 CellLabel->
  "In[106]:=",ExpressionUUID->"5445ceb4-a55a-4c03-a0d2-557e9aae72a6"],

Cell[BoxData[{
 RowBox[{
  RowBox[{"Off", "[", 
   RowBox[{"NumberForm", "::", "reqsigz"}], "]"}], ";"}], "\n", 
 RowBox[{
  RowBox[{
   RowBox[{"Off", "[", 
    RowBox[{"General", "::", "stop"}], "]"}], ";"}], 
  "\[IndentingNewLine]"}], "\n", 
 RowBox[{
  RowBox[{
   RowBox[{"Dose", "=", "30."}], ";", 
   RowBox[{"Ku", "=", "0.14"}], ";", 
   RowBox[{"rho", "=", "250."}], ";", 
   RowBox[{"alpha0", "=", "0.05"}], ";", 
   RowBox[{"gst", "=", "0.01"}], ";", 
   RowBox[{"betaalpha", "=", "0.1"}], ";"}], "\[IndentingNewLine]"}], "\n", 
 RowBox[{
  RowBox[{
   RowBox[{"ClearAll", "[", "plotProfileFromAssoc", "]"}], ";"}], 
  "\[IndentingNewLine]"}], "\n", 
 RowBox[{
  RowBox[{
   RowBox[{
    RowBox[{"plotProfileFromAssoc", "[", 
     RowBox[{"p_", ",", 
      RowBox[{"X_", ":", "13"}], ",", 
      RowBox[{"survFlg_", ":", "True"}]}], "]"}], ":=", 
    RowBox[{"Module", "[", 
     RowBox[{
      RowBox[{"{", 
       RowBox[{
       "r", ",", "n", ",", "tot", ",", "h", ",", "g", ",", "u", ",", "ff", 
        ",", "fu", ",", "a", ",", "uu", ",", "fff", ",", "fuu", ",", "aa", 
        ",", "surv", ",", "uScale", ",", "aScale", ",", "dayLabel", ",", 
        "yMax", ",", "thlow", ",", "thhigh", ",", "umax", ",", "imaxu", ",", 
        "rumax", ",", "fumax", ",", "imaxfu", ",", "rfumax"}], "}"}], ",", 
      RowBox[{
       RowBox[{"r", "=", 
        RowBox[{"p", "[", "\"\<r\>\"", "]"}]}], ";", 
       RowBox[{"n", "=", 
        RowBox[{"p", "[", "\"\<n\>\"", "]"}]}], ";", 
       RowBox[{"tot", "=", 
        RowBox[{"p", "[", "\"\<tot\>\"", "]"}]}], ";", "\[IndentingNewLine]", 
       RowBox[{"h", "=", 
        RowBox[{"p", "[", "\"\<h\>\"", "]"}]}], ";", 
       RowBox[{"g", "=", 
        RowBox[{"p", "[", "\"\<g\>\"", "]"}]}], ";", "\[IndentingNewLine]", 
       RowBox[{"u", "=", 
        RowBox[{"p", "[", "\"\<u\>\"", "]"}]}], ";", 
       RowBox[{"ff", "=", 
        RowBox[{"p", "[", "\"\<ff\>\"", "]"}]}], ";", 
       RowBox[{"fu", "=", 
        RowBox[{"p", "[", "\"\<fu\>\"", "]"}]}], ";", 
       RowBox[{"a", "=", 
        RowBox[{"p", "[", "\"\<a\>\"", "]"}]}], ";", "\[IndentingNewLine]", 
       RowBox[{"(*", 
        RowBox[{"--", 
         RowBox[{"-", 
          RowBox[{"NEW", ":", 
           RowBox[{
            RowBox[{
            "maxima", " ", "diagnostics", " ", "for", " ", "u", " ", "and", 
             " ", 
             RowBox[{"fu", "--"}]}], "-"}]}]}]}], "*)"}], 
       RowBox[{"umax", "=", 
        RowBox[{"Max", "[", "u", "]"}]}], ";", "\[IndentingNewLine]", 
       RowBox[{"If", "[", 
        RowBox[{
         RowBox[{"umax", ">", "0"}], ",", 
         RowBox[{
          RowBox[{"imaxu", "=", 
           RowBox[{"First", "@", 
            RowBox[{"Ordering", "[", 
             RowBox[{"u", ",", 
              RowBox[{"-", "1"}]}], "]"}]}]}], ";", "\[IndentingNewLine]", 
          RowBox[{"rumax", "=", 
           RowBox[{"r", "[", 
            RowBox[{"[", "imaxu", "]"}], "]"}]}], ";", "\[IndentingNewLine]", 
          RowBox[{"Print", "[", 
           RowBox[{"\"\<max u value -- \>\"", ",", 
            RowBox[{"NumberForm", "[", 
             RowBox[{"umax", ",", 
              RowBox[{"{", 
               RowBox[{"8", ",", "5"}], "}"}]}], "]"}], ",", 
            "\"\<, achieved at \>\"", ",", 
            RowBox[{"NumberForm", "[", 
             RowBox[{"rumax", ",", 
              RowBox[{"{", 
               RowBox[{"8", ",", "4"}], "}"}]}], "]"}], ",", 
            "\"\< mm (r)\>\""}], "]"}], ";"}]}], "]"}], ";", 
       "\[IndentingNewLine]", 
       RowBox[{"fumax", "=", 
        RowBox[{"Max", "[", "fu", "]"}]}], ";", "\[IndentingNewLine]", 
       RowBox[{"If", "[", 
        RowBox[{
         RowBox[{"fumax", ">", "0"}], ",", 
         RowBox[{
          RowBox[{"imaxfu", "=", 
           RowBox[{"First", "@", 
            RowBox[{"Ordering", "[", 
             RowBox[{"fu", ",", 
              RowBox[{"-", "1"}]}], "]"}]}]}], ";", "\[IndentingNewLine]", 
          RowBox[{"rfumax", "=", 
           RowBox[{"r", "[", 
            RowBox[{"[", "imaxfu", "]"}], "]"}]}], ";", "\[IndentingNewLine]", 
          RowBox[{"Print", "[", 
           RowBox[{"\"\<max fu value -- \>\"", ",", 
            RowBox[{"NumberForm", "[", 
             RowBox[{"fumax", ",", 
              RowBox[{"{", 
               RowBox[{"8", ",", "5"}], "}"}]}], "]"}], ",", 
            "\"\<, achieved at \>\"", ",", 
            RowBox[{"NumberForm", "[", 
             RowBox[{"rfumax", ",", 
              RowBox[{"{", 
               RowBox[{"8", ",", "4"}], "}"}]}], "]"}], ",", 
            "\"\< mm (r)\>\""}], "]"}], ";"}]}], "]"}], ";", 
       "\[IndentingNewLine]", 
       RowBox[{"(*", 
        RowBox[{
         RowBox[{
          RowBox[{"--", 
           RowBox[{"-", "end"}]}], " ", 
          RowBox[{"NEW", "--"}]}], "-"}], "*)"}], 
       RowBox[{"If", "[", 
        RowBox[{
         RowBox[{
          RowBox[{"Max", "[", "u", "]"}], "==", "0"}], ",", 
         RowBox[{"uu", "=", 
          RowBox[{"u", "-", "1"}]}], ",", 
         RowBox[{"uu", "=", "u"}]}], "]"}], ";", "\[IndentingNewLine]", 
       RowBox[{"If", "[", 
        RowBox[{
         RowBox[{
          RowBox[{"Max", "[", "a", "]"}], "==", "0"}], ",", 
         RowBox[{"aa", "=", 
          RowBox[{"a", "-", "1"}]}], ",", 
         RowBox[{"aa", "=", "a"}]}], "]"}], ";", "\[IndentingNewLine]", 
       RowBox[{"If", "[", 
        RowBox[{
         RowBox[{
          RowBox[{"Max", "[", "fu", "]"}], "==", "0"}], ",", 
         RowBox[{"fuu", "=", 
          RowBox[{"fu", "-", "1"}]}], ",", 
         RowBox[{"fuu", "=", "fu"}]}], "]"}], ";", "\[IndentingNewLine]", 
       RowBox[{"If", "[", 
        RowBox[{
         RowBox[{
          RowBox[{"Max", "[", 
           RowBox[{"fu", "*", "ff"}], "]"}], "==", "0"}], ",", 
         RowBox[{"fff", "=", 
          RowBox[{
           RowBox[{"fu", "*", "ff"}], "-", "1"}]}], ",", 
         RowBox[{"fff", "=", 
          RowBox[{"1", "-", "ff", "-", 
           RowBox[{"(", 
            RowBox[{"1", "-", "tot"}], ")"}]}]}]}], "]"}], ";", 
       "\[IndentingNewLine]", 
       RowBox[{"If", "[", 
        RowBox[{"survFlg", ",", 
         RowBox[{"surv", "=", 
          RowBox[{
           RowBox[{"100", "*", 
            RowBox[{"Exp", "[", 
             RowBox[{
              RowBox[{"-", 
               RowBox[{"(", 
                RowBox[{"Dose", "*", 
                 RowBox[{"(", 
                  RowBox[{"1.", "+", 
                   RowBox[{"Ku", "*", 
                    RowBox[{"(", 
                    RowBox[{
                    RowBox[{"rho", "*", "fu", "*", "n"}], "+", "u"}], 
                    ")"}]}]}], ")"}]}], ")"}]}], "*", 
              RowBox[{"(", 
               RowBox[{"alpha0", "+", 
                RowBox[{"4.", "*", "alpha0", "*", 
                 RowBox[{"g", "/", 
                  RowBox[{"(", 
                   RowBox[{"g", "+", "gst"}], ")"}]}]}]}], ")"}], "*", 
              RowBox[{"(", 
               RowBox[{"1.0", "+", 
                RowBox[{"betaalpha", "*", 
                 RowBox[{"(", 
                  RowBox[{"Dose", "*", 
                   RowBox[{"(", 
                    RowBox[{"1.", "+", 
                    RowBox[{"Ku", "*", 
                    RowBox[{"(", 
                    RowBox[{
                    RowBox[{"rho", "*", "fu", "*", "n"}], "+", "u"}], 
                    ")"}]}]}], ")"}]}], ")"}]}]}], ")"}]}], "]"}]}], "-", 
           RowBox[{"(", 
            RowBox[{"1", "-", "tot"}], ")"}]}]}], ",", 
         RowBox[{"surv", "=", 
          RowBox[{"tot", "-", "2"}]}]}], "]"}], ";", "\[IndentingNewLine]", 
       RowBox[{"uScale", "=", 
        RowBox[{"Min", "[", 
         RowBox[{
          RowBox[{"Min", "[", 
           RowBox[{
            RowBox[{"If", "[", 
             RowBox[{
              RowBox[{
               RowBox[{"Max", "[", "u", "]"}], ">", "0"}], ",", 
              RowBox[{"1.03", "/", 
               RowBox[{"Max", "[", "u", "]"}]}], ",", "1"}], "]"}], ",", 
            RowBox[{"If", "[", 
             RowBox[{
              RowBox[{
               RowBox[{"Max", "[", "a", "]"}], ">", "0"}], ",", 
              RowBox[{"1.03", "/", 
               RowBox[{"Max", "[", "a", "]"}]}], ",", "1"}], "]"}]}], "]"}], 
          ",", "1"}], "]"}]}], ";", "\[IndentingNewLine]", 
       RowBox[{"If", "[", 
        RowBox[{
         RowBox[{
          RowBox[{"1", "/", "uScale"}], "<", "10"}], ",", 
         RowBox[{"uScale", "=", 
          RowBox[{"1", "/", 
           RowBox[{"Round", "[", 
            RowBox[{"1", "/", "uScale"}], "]"}]}]}], ",", 
         RowBox[{"If", "[", 
          RowBox[{
           RowBox[{
            RowBox[{"1", "/", "uScale"}], "<", "1000"}], ",", 
           RowBox[{"uScale", "=", 
            RowBox[{"1", "/", 
             RowBox[{"(", 
              RowBox[{"10", "*", 
               RowBox[{"Round", "[", 
                RowBox[{
                 RowBox[{"(", 
                  RowBox[{"1", "/", "uScale"}], ")"}], "/", "10"}], "]"}]}], 
              ")"}]}]}], ",", 
           RowBox[{"If", "[", 
            RowBox[{
             RowBox[{
              RowBox[{"1", "/", "uScale"}], "<", "10000"}], ",", 
             RowBox[{"uScale", "=", 
              RowBox[{"1", "/", 
               RowBox[{"(", 
                RowBox[{"100", "*", 
                 RowBox[{"Round", "[", 
                  RowBox[{
                   RowBox[{"(", 
                    RowBox[{"1", "/", "uScale"}], ")"}], "/", "100"}], 
                  "]"}]}], ")"}]}]}]}], "]"}]}], "]"}]}], "]"}], ";", 
       "\[IndentingNewLine]", 
       RowBox[{"aScale", "=", "uScale"}], ";", "\[IndentingNewLine]", 
       RowBox[{"dayLabel", "=", 
        RowBox[{
         RowBox[{"p", "[", "\"\<Day\>\"", "]"}], "/.", " ", 
         RowBox[{
          RowBox[{"Missing", "[", 
           RowBox[{"_", ",", "_"}], "]"}], "->", "\"\<\>\""}]}]}], ";", 
       "\[IndentingNewLine]", 
       RowBox[{"yMax", "=", "1.07"}], ";", "\[IndentingNewLine]", 
       RowBox[{"thlow", "=", "0.004"}], ";", "\[IndentingNewLine]", 
       RowBox[{"thhigh", "=", "0.007"}], ";", "\[IndentingNewLine]", 
       RowBox[{"Quiet", "[", 
        RowBox[{
         RowBox[{"If", "[", 
          RowBox[{
           RowBox[{"NumericQ", "[", "dayLabel", "]"}], ",", 
           RowBox[{"dayLabel", "=", 
            RowBox[{"\"\<Day \>\"", "<>", 
             RowBox[{"ToString", "[", 
              RowBox[{"NumberForm", "[", 
               RowBox[{"dayLabel", ",", 
                RowBox[{"{", 
                 RowBox[{"4", ",", "1"}], "}"}]}], "]"}], "]"}]}]}], ",", 
           RowBox[{"dayLabel", "=", "\"\<\>\""}]}], "]"}], ";", 
         "\[IndentingNewLine]", 
         RowBox[{
          RowBox[{"Show", "[", 
           RowBox[{
            RowBox[{"{", 
             RowBox[{"(*", "\"\<healthy cells, h\>\"", "*)"}], 
             RowBox[{
              RowBox[{"ListLinePlot", "[", 
               RowBox[{
                RowBox[{"Transpose", "[", 
                 RowBox[{"{", 
                  RowBox[{"r", ",", 
                   RowBox[{"h", "-", "tot"}]}], "}"}], "]"}], ",", 
                RowBox[{"PlotStyle", "->", 
                 RowBox[{"Directive", "[", 
                  RowBox[{"Brown", ",", 
                   RowBox[{"Thickness", "[", "thhigh", "]"}]}], "]"}]}], ",", 
                RowBox[{"PlotRange", "->", 
                 RowBox[{"{", 
                  RowBox[{
                   RowBox[{"{", 
                    RowBox[{"0", ",", "X"}], "}"}], ",", 
                   RowBox[{"{", 
                    RowBox[{"0", ",", "yMax"}], "}"}]}], "}"}]}]}], "]"}], 
              ",", 
              RowBox[{"(*", "\"\<alive tumor cells, n\>\"", "*)"}], 
              RowBox[{"ListLinePlot", "[", 
               RowBox[{
                RowBox[{"Transpose", "[", 
                 RowBox[{"{", 
                  RowBox[{"r", ",", "n"}], "}"}], "]"}], ",", 
                RowBox[{"PlotStyle", "->", 
                 RowBox[{"Directive", "[", 
                  RowBox[{"Gray", ",", 
                   RowBox[{"Thickness", "[", "thhigh", "]"}]}], "]"}]}], ",", 
                RowBox[{"PlotRange", "->", 
                 RowBox[{"{", 
                  RowBox[{
                   RowBox[{"{", 
                    RowBox[{"0", ",", "X"}], "}"}], ",", 
                   RowBox[{"{", 
                    RowBox[{"0", ",", "yMax"}], "}"}]}], "}"}]}]}], "]"}], 
              ",", 
              RowBox[{"(*", "\"\<total tumor cells, n+m\>\"", "*)"}], 
              RowBox[{"ListLinePlot", "[", 
               RowBox[{
                RowBox[{"Transpose", "[", 
                 RowBox[{"{", 
                  RowBox[{"r", ",", "tot"}], "}"}], "]"}], ",", 
                RowBox[{"PlotStyle", "->", 
                 RowBox[{"Directive", "[", 
                  RowBox[{"Black", ",", 
                   RowBox[{"Thickness", "[", "thhigh", "]"}]}], "]"}]}], ",", 
                RowBox[{"PlotRange", "->", 
                 RowBox[{"{", 
                  RowBox[{
                   RowBox[{"{", 
                    RowBox[{"0", ",", "X"}], "}"}], ",", 
                   RowBox[{"{", 
                    RowBox[{"0", ",", "yMax"}], "}"}]}], "}"}]}]}], "]"}], 
              ",", 
              RowBox[{"(*", "\"\<surviving cells, n+m\>\"", "*)"}], 
              RowBox[{"ListLinePlot", "[", 
               RowBox[{
                RowBox[{"Transpose", "[", 
                 RowBox[{"{", 
                  RowBox[{"r", ",", "surv"}], "}"}], "]"}], ",", 
                RowBox[{"PlotStyle", "->", 
                 RowBox[{"Directive", "[", 
                  RowBox[{"Red", ",", 
                   RowBox[{"Thickness", "[", "thlow", "]"}]}], "]"}]}], ",", 
                RowBox[{"PlotRange", "->", 
                 RowBox[{"{", 
                  RowBox[{
                   RowBox[{"{", 
                    RowBox[{"0", ",", "X"}], "}"}], ",", 
                   RowBox[{"{", 
                    RowBox[{"0", ",", "yMax"}], "}"}]}], "}"}]}]}], "]"}], 
              ",", 
              RowBox[{"(*", "\"\<glucose, g\>\"", "*)"}], 
              RowBox[{"ListLinePlot", "[", 
               RowBox[{
                RowBox[{"Transpose", "[", 
                 RowBox[{"{", 
                  RowBox[{"r", ",", "g"}], "}"}], "]"}], ",", 
                RowBox[{"PlotStyle", "->", 
                 RowBox[{"Directive", "[", 
                  RowBox[{"Orange", ",", 
                   RowBox[{"Thickness", "[", "thlow", "]"}]}], "]"}]}], ",", 
                RowBox[{"PlotRange", "->", 
                 RowBox[{"{", 
                  RowBox[{
                   RowBox[{"{", 
                    RowBox[{"0", ",", "X"}], "}"}], ",", 
                   RowBox[{"{", 
                    RowBox[{"0", ",", "yMax"}], "}"}]}], "}"}]}]}], "]"}], 
              ",", 
              RowBox[{
              "(*", "\"\<receptors bound (NP+AT), 1 - f_f\>\"", "*)"}], 
              RowBox[{"ListLinePlot", "[", 
               RowBox[{
                RowBox[{"Transpose", "[", 
                 RowBox[{"{", 
                  RowBox[{"r", ",", "fff"}], 
                  RowBox[{"(*", 
                   RowBox[{"1", "-", "ff", "-", 
                    RowBox[{"(", 
                    RowBox[{"1", "-", "tot"}], ")"}]}], "*)"}], "}"}], "]"}], 
                ",", 
                RowBox[{"PlotStyle", "->", 
                 RowBox[{"Directive", "[", 
                  RowBox[{
                   RowBox[{"Darker", "[", "Green", "]"}], ",", 
                   RowBox[{"Thickness", "[", "thhigh", "]"}]}], "]"}]}], ",", 
                RowBox[{"PlotRange", "->", 
                 RowBox[{"{", 
                  RowBox[{
                   RowBox[{"{", 
                    RowBox[{"0", ",", "X"}], "}"}], ",", 
                   RowBox[{"{", 
                    RowBox[{"0", ",", "yMax"}], "}"}]}], "}"}]}]}], "]"}], 
              ",", 
              RowBox[{"(*", "\"\<antibodies\>\"", "*)"}], 
              RowBox[{"ListLinePlot", "[", 
               RowBox[{
                RowBox[{"Transpose", "[", 
                 RowBox[{"{", 
                  RowBox[{"r", ",", 
                   RowBox[{"aa", "*", "aScale"}]}], "}"}], "]"}], ",", 
                RowBox[{"PlotStyle", "->", 
                 RowBox[{"Directive", "[", 
                  RowBox[{
                   RowBox[{"Darker", "[", "Green", "]"}], ",", "Dashed", ",", 
                   RowBox[{"Thickness", "[", "thhigh", "]"}]}], "]"}]}], ",", 
                RowBox[{"PlotRange", "->", 
                 RowBox[{"{", 
                  RowBox[{
                   RowBox[{"{", 
                    RowBox[{"0", ",", "X"}], "}"}], ",", 
                   RowBox[{"{", 
                    RowBox[{"0", ",", "yMax"}], "}"}]}], "}"}]}]}], "]"}], 
              ",", 
              RowBox[{"(*", "\"\<NP\>\"", "*)"}], 
              RowBox[{"ListLinePlot", "[", 
               RowBox[{
                RowBox[{"Transpose", "[", 
                 RowBox[{"{", 
                  RowBox[{"r", ",", 
                   RowBox[{"uu", "*", "uScale"}]}], "}"}], "]"}], ",", 
                RowBox[{"PlotStyle", "->", 
                 RowBox[{"Directive", "[", 
                  RowBox[{
                   RowBox[{"Darker", "[", "Yellow", "]"}], ",", "Dashed", ",", 
                   RowBox[{"Thickness", "[", "thhigh", "]"}]}], "]"}]}], ",", 
                RowBox[{"PlotRange", "->", 
                 RowBox[{"{", 
                  RowBox[{
                   RowBox[{"{", 
                    RowBox[{"0", ",", "X"}], "}"}], ",", 
                   RowBox[{"{", 
                    RowBox[{"0", ",", "yMax"}], "}"}]}], "}"}]}]}], "]"}], 
              ",", 
              RowBox[{"(*", 
               RowBox[{"--", 
                RowBox[{"-", 
                 RowBox[{"NEW", ":", 
                  RowBox[{
                   RowBox[{"mark", " ", "max", " ", "u", " ", "if"}], ">", 
                   RowBox[{
                    RowBox[{"0", "--"}], "-"}]}]}]}]}], "*)"}], 
              RowBox[{"If", "[", 
               RowBox[{
                RowBox[{"umax", ">", "0"}], ",", 
                RowBox[{"ListPlot", "[", 
                 RowBox[{
                  RowBox[{"{", 
                   RowBox[{"{", 
                    RowBox[{"rumax", ",", 
                    RowBox[{"umax", "*", "uScale"}]}], "}"}], "}"}], ",", 
                  RowBox[{"PlotStyle", "->", 
                   RowBox[{"Directive", "[", 
                    RowBox[{
                    RowBox[{"Darker", "[", "Yellow", "]"}], ",", "Thick"}], 
                    "]"}]}], ",", 
                  RowBox[{"PlotMarkers", "->", 
                   RowBox[{"{", 
                    RowBox[{"Automatic", ",", "12"}], "}"}]}], ",", 
                  RowBox[{"PlotRange", "->", 
                   RowBox[{"{", 
                    RowBox[{
                    RowBox[{"{", 
                    RowBox[{"0", ",", "X"}], "}"}], ",", 
                    RowBox[{"{", 
                    RowBox[{"0", ",", "yMax"}], "}"}]}], "}"}]}]}], "]"}], 
                ",", "Nothing"}], "]"}], ",", 
              RowBox[{"(*", "\"\<receptors bound to NP, f_u\>\"", "*)"}], 
              RowBox[{"ListLinePlot", "[", 
               RowBox[{
                RowBox[{"Transpose", "[", 
                 RowBox[{"{", 
                  RowBox[{"r", ",", "fuu"}], "}"}], "]"}], ",", 
                RowBox[{"PlotStyle", "->", 
                 RowBox[{"Directive", "[", 
                  RowBox[{
                   RowBox[{"Darker", "[", "Yellow", "]"}], ",", 
                   RowBox[{"Thickness", "[", "thhigh", "]"}]}], "]"}]}], ",", 
                RowBox[{"PlotRange", "->", 
                 RowBox[{"{", 
                  RowBox[{
                   RowBox[{"{", 
                    RowBox[{"0", ",", "X"}], "}"}], ",", 
                   RowBox[{"{", 
                    RowBox[{"0", ",", "yMax"}], "}"}]}], "}"}]}]}], "]"}], 
              ",", 
              RowBox[{"(*", 
               RowBox[{"--", 
                RowBox[{"-", 
                 RowBox[{"NEW", ":", 
                  RowBox[{
                   RowBox[{"mark", " ", "max", " ", "fu", " ", "if"}], ">", 
                   RowBox[{
                    RowBox[{"0", "--"}], "-"}]}]}]}]}], "*)"}], 
              RowBox[{"If", "[", 
               RowBox[{
                RowBox[{"fumax", ">", "0"}], ",", 
                RowBox[{"ListPlot", "[", 
                 RowBox[{
                  RowBox[{"{", 
                   RowBox[{"{", 
                    RowBox[{"rfumax", ",", "fumax"}], "}"}], "}"}], ",", 
                  RowBox[{"PlotStyle", "->", 
                   RowBox[{"Directive", "[", 
                    RowBox[{
                    RowBox[{"Darker", "[", "Yellow", "]"}], ",", "Thick"}], 
                    "]"}]}], ",", 
                  RowBox[{"PlotMarkers", "->", 
                   RowBox[{"{", 
                    RowBox[{"Automatic", ",", "12"}], "}"}]}], ",", 
                  RowBox[{"PlotRange", "->", 
                   RowBox[{"{", 
                    RowBox[{
                    RowBox[{"{", 
                    RowBox[{"0", ",", "X"}], "}"}], ",", 
                    RowBox[{"{", 
                    RowBox[{"0", ",", "yMax"}], "}"}]}], "}"}]}]}], "]"}], 
                ",", "Nothing"}], "]"}]}], "}"}], ",", 
            RowBox[{"Frame", "->", "True"}], ",", 
            RowBox[{"FrameLabel", "->", 
             RowBox[{"{", 
              RowBox[{"\"\<r (mm)\>\"", ",", "\"\<fraction\>\""}], "}"}]}], 
            ",", 
            RowBox[{"PlotRange", "->", 
             RowBox[{"{", 
              RowBox[{
               RowBox[{"{", 
                RowBox[{"0", ",", "X"}], "}"}], ",", 
               RowBox[{"{", 
                RowBox[{"0", ",", "yMax"}], "}"}]}], "}"}]}], ",", 
            RowBox[{"ImageSize", "->", "700"}], ",", 
            RowBox[{"PlotLabel", "->", 
             RowBox[{"Style", "[", 
              RowBox[{"dayLabel", ",", "16", ",", "Bold"}], "]"}]}]}], "]"}], 
          "~", "Legended", "~", 
          RowBox[{"Placed", "[", 
           RowBox[{
            RowBox[{"LineLegend", "[", 
             RowBox[{
              RowBox[{"{", 
               RowBox[{"(*", "\"\<alive tumor cells, n\>\"", "*)"}], 
               RowBox[{
                RowBox[{"Directive", "[", 
                 RowBox[{"Gray", ",", "Thick"}], "]"}], ",", 
                RowBox[{"(*", "\"\<total tumor cells, n+m\>\"", "*)"}], 
                RowBox[{"Directive", "[", 
                 RowBox[{"Black", ",", "Thick"}], "]"}], ",", 
                RowBox[{"(*", "\"\<healthy cells, h\>\"", "*)"}], 
                RowBox[{"Directive", "[", 
                 RowBox[{"Brown", ",", "Thick"}], "]"}], ",", 
                RowBox[{"(*", "\"\<surviving cells, h\>\"", "*)"}], 
                RowBox[{"Directive", "[", 
                 RowBox[{"Red", ",", 
                  RowBox[{"Thickness", "[", "0.0025", "]"}]}], "]"}], ",", 
                RowBox[{"(*", "\"\<glucose, g\>\"", "*)"}], 
                RowBox[{"Directive", "[", 
                 RowBox[{"Orange", ",", 
                  RowBox[{"Thickness", "[", "0.0025", "]"}]}], "]"}], ",", 
                RowBox[{"(*", "\"\<NP\>\"", "*)"}], 
                RowBox[{"Directive", "[", 
                 RowBox[{
                  RowBox[{"Darker", "[", "Yellow", "]"}], ",", "Dashed", ",", 
                  "Thick"}], "]"}], ",", 
                RowBox[{"(*", "\"\<receptors bound to NP, f_u\>\"", "*)"}], 
                RowBox[{"Directive", "[", 
                 RowBox[{
                  RowBox[{"Darker", "[", "Yellow", "]"}], ",", "Thick"}], 
                 "]"}], ",", 
                RowBox[{
                "(*", "\"\<receptors bound (NP+AT), 1 - f_f\>\"", "*)"}], 
                RowBox[{"Directive", "[", 
                 RowBox[{
                  RowBox[{"Darker", "[", "Green", "]"}], ",", "Thick"}], 
                 "]"}], ",", 
                RowBox[{"(*", "\"\<antibodies\>\"", "*)"}], 
                RowBox[{"Directive", "[", 
                 RowBox[{
                  RowBox[{"Darker", "[", "Green", "]"}], ",", "Dashed", ",", 
                  "Thick"}], "]"}]}], "}"}], ",", 
              RowBox[{"{", 
               RowBox[{
               "\"\<alive tumor cells, n\>\"", ",", 
                "\"\<total tumor cells, n+m\>\"", ",", 
                "\"\<healthy cells, h\>\"", ",", "\"\<surviving cells, h\>\"",
                 ",", "\"\<glucose, g\>\"", ",", 
                RowBox[{"Row", "[", 
                 RowBox[{"{", 
                  RowBox[{"\"\<NP, u \[Times] \>\"", ",", 
                   RowBox[{"NumberForm", "[", 
                    RowBox[{
                    RowBox[{"1", "/", "uScale"}], ",", 
                    RowBox[{"{", 
                    RowBox[{"3", ",", "1"}], "}"}]}], "]"}]}], "}"}], "]"}], 
                ",", "\"\<receptors bound to NP, f_u\>\"", ",", 
                "\"\<receptors bound (NP+AT), 1 - f_f\>\"", ",", 
                RowBox[{"Row", "[", 
                 RowBox[{"{", 
                  RowBox[{"\"\<antibodies, a \[Times] \>\"", ",", 
                   RowBox[{"NumberForm", "[", 
                    RowBox[{
                    RowBox[{"1", "/", "aScale"}], ",", 
                    RowBox[{"{", 
                    RowBox[{"3", ",", "1"}], "}"}]}], "]"}]}], "}"}], "]"}]}],
                "}"}]}], "]"}], ",", "Right"}], "]"}]}]}], "]"}]}]}], "]"}]}],
    ";"}], "\n", "\[IndentingNewLine]", 
  RowBox[{"(*", 
   RowBox[{"--", 
    RowBox[{"--", 
     RowBox[{"--", 
      RowBox[{"--", 
       RowBox[{"--", 
        RowBox[{"--", 
         RowBox[{"--", 
          RowBox[{"--", 
           RowBox[{"--", 
            RowBox[{"--", 
             RowBox[{"--", 
              RowBox[{"--", 
               RowBox[{"--", 
                RowBox[{"--", 
                 RowBox[{"--", 
                  RowBox[{"--", 
                   RowBox[{"--", 
                    RowBox[{"--", 
                    RowBox[{"--", 
                    RowBox[{"--", 
                    RowBox[{"--", 
                    RowBox[{
                    "--", "-"}]}]}]}]}]}]}]}]}]}]}]}]}]}]}]}]}]}]}]}]}]}], 
   "*)"}], "\[IndentingNewLine]", 
  RowBox[{"(*", 
   RowBox[{"Helpers", ":", 
    RowBox[{"extract", " ", "metadata", " ", "from", " ", "filename"}]}], 
   "*)"}], "\[IndentingNewLine]", 
  RowBox[{"(*", 
   RowBox[{"--", 
    RowBox[{"--", 
     RowBox[{"--", 
      RowBox[{"--", 
       RowBox[{"--", 
        RowBox[{"--", 
         RowBox[{"--", 
          RowBox[{"--", 
           RowBox[{"--", 
            RowBox[{"--", 
             RowBox[{"--", 
              RowBox[{"--", 
               RowBox[{"--", 
                RowBox[{"--", 
                 RowBox[{"--", 
                  RowBox[{"--", 
                   RowBox[{"--", 
                    RowBox[{"--", 
                    RowBox[{"--", 
                    RowBox[{"--", 
                    RowBox[{"--", 
                    RowBox[{
                    "--", "-"}]}]}]}]}]}]}]}]}]}]}]}]}]}]}]}]}]}]}]}]}]}], 
   "*)"}]}], "\[IndentingNewLine]", 
 RowBox[{
  RowBox[{
   RowBox[{
    RowBox[{"extractIndex", "[", "file_", "]"}], ":=", 
    RowBox[{"Module", "[", 
     RowBox[{
      RowBox[{"{", 
       RowBox[{"name", ",", "d"}], "}"}], ",", 
      RowBox[{
       RowBox[{"name", "=", 
        RowBox[{"FileBaseName", "[", "file", "]"}]}], ";", 
       "\[IndentingNewLine]", 
       RowBox[{"Quiet", "[", 
        RowBox[{
         RowBox[{"d", "=", 
          RowBox[{"StringCases", "[", 
           RowBox[{"name", ",", 
            RowBox[{
             RowBox[{"\"\<res-d\>\"", "~~", 
              RowBox[{"x", ":", 
               RowBox[{"DigitCharacter", ".."}]}], "~~", "___"}], ":>", 
             RowBox[{"ToExpression", "[", "x", "]"}]}]}], "]"}]}], ";", 
         "\[IndentingNewLine]", 
         RowBox[{"If", "[", 
          RowBox[{
           RowBox[{"d", "===", 
            RowBox[{"{", "}"}]}], ",", 
           RowBox[{"Missing", "[", "\"\<NoIndex\>\"", "]"}], ",", 
           RowBox[{"First", "[", "d", "]"}]}], "]"}]}], "]"}]}]}], "]"}]}], 
   ";"}], "\[IndentingNewLine]"}], "\n", 
 RowBox[{
  RowBox[{
   RowBox[{
    RowBox[{"extractDay", "[", "file_", "]"}], ":=", 
    RowBox[{"Module", "[", 
     RowBox[{
      RowBox[{"{", 
       RowBox[{"name", ",", "d"}], "}"}], ",", 
      RowBox[{
       RowBox[{"name", "=", 
        RowBox[{"FileBaseName", "[", "file", "]"}]}], ";", 
       "\[IndentingNewLine]", 
       RowBox[{"Quiet", "[", 
        RowBox[{
         RowBox[{"d", "=", 
          RowBox[{"StringCases", "[", 
           RowBox[{"name", ",", 
            RowBox[{
             RowBox[{"\"\<day=\>\"", "~~", 
              RowBox[{"x", ":", 
               RowBox[{"(", 
                RowBox[{
                 RowBox[{"DigitCharacter", ".."}], "~~", 
                 RowBox[{
                  RowBox[{"(", 
                   RowBox[{"\"\<.\>\"", "~~", 
                    RowBox[{"DigitCharacter", ".."}]}], ")"}], "..."}]}], 
                ")"}]}]}], ":>", 
             RowBox[{"ToExpression", "[", "x", "]"}]}]}], "]"}]}], ";", 
         "\[IndentingNewLine]", 
         RowBox[{"If", "[", 
          RowBox[{
           RowBox[{"d", "===", 
            RowBox[{"{", "}"}]}], ",", 
           RowBox[{"Missing", "[", "\"\<NoDay\>\"", "]"}], ",", 
           RowBox[{"First", "[", "d", "]"}]}], "]"}]}], "]"}]}]}], "]"}]}], 
   ";"}], "\n", "\[IndentingNewLine]", 
  RowBox[{"(*", 
   RowBox[{"--", 
    RowBox[{"--", 
     RowBox[{"--", 
      RowBox[{"--", 
       RowBox[{"--", 
        RowBox[{"--", 
         RowBox[{"--", 
          RowBox[{"--", 
           RowBox[{"--", 
            RowBox[{"--", 
             RowBox[{"--", 
              RowBox[{"--", 
               RowBox[{"--", 
                RowBox[{"--", 
                 RowBox[{"--", 
                  RowBox[{"--", 
                   RowBox[{"--", 
                    RowBox[{"--", 
                    RowBox[{"--", 
                    RowBox[{"--", 
                    RowBox[{"--", 
                    RowBox[{
                    "--", "-"}]}]}]}]}]}]}]}]}]}]}]}]}]}]}]}]}]}]}]}]}]}], 
   "*)"}], "\[IndentingNewLine]", 
  RowBox[{"(*", 
   RowBox[{
    RowBox[{"Load", " ", "ONE", " ", "profile", " ", "file"}], "->", 
    "Association"}], "*)"}], "\[IndentingNewLine]", 
  RowBox[{"(*", 
   RowBox[{"--", 
    RowBox[{"--", 
     RowBox[{"--", 
      RowBox[{"--", 
       RowBox[{"--", 
        RowBox[{"--", 
         RowBox[{"--", 
          RowBox[{"--", 
           RowBox[{"--", 
            RowBox[{"--", 
             RowBox[{"--", 
              RowBox[{"--", 
               RowBox[{"--", 
                RowBox[{"--", 
                 RowBox[{"--", 
                  RowBox[{"--", 
                   RowBox[{"--", 
                    RowBox[{"--", 
                    RowBox[{"--", 
                    RowBox[{"--", 
                    RowBox[{"--", 
                    RowBox[{
                    "--", "-"}]}]}]}]}]}]}]}]}]}]}]}]}]}]}]}]}]}]}]}]}]}], 
   "*)"}]}], "\[IndentingNewLine]", 
 RowBox[{
  RowBox[{
   RowBox[{
    RowBox[{"loadProfileFile", "[", "file_", "]"}], ":=", 
    RowBox[{"Module", "[", 
     RowBox[{
      RowBox[{"{", 
       RowBox[{
       "data", ",", "body", ",", "dIndex", ",", "dayVal", ",", "nrows", ",", 
        "ncols"}], "}"}], ",", 
      RowBox[{
       RowBox[{"dIndex", "=", 
        RowBox[{"extractIndex", "[", "file", "]"}]}], ";", 
       "\[IndentingNewLine]", 
       RowBox[{"Quiet", "[", 
        RowBox[{
         RowBox[{"dayVal", "=", 
          RowBox[{"extractDay", "[", "file", "]"}]}], ";", 
         "\[IndentingNewLine]", 
         RowBox[{"data", "=", 
          RowBox[{"Import", "[", 
           RowBox[{"file", ",", "\"\<Table\>\""}], "]"}]}], ";", 
         "\[IndentingNewLine]", 
         RowBox[{"body", "=", 
          RowBox[{"data", "[", 
           RowBox[{"[", 
            RowBox[{"3", ";;"}], "]"}], "]"}]}], ";", 
         RowBox[{"(*", 
          RowBox[{"drop", " ", "first", " ", "two", " ", "lines"}], "*)"}], 
         RowBox[{"nrows", "=", 
          RowBox[{"Length", "[", "body", "]"}]}], ";", "\[IndentingNewLine]", 
         RowBox[{"ncols", "=", 
          RowBox[{"If", "[", 
           RowBox[{
            RowBox[{"nrows", ">", "0"}], ",", 
            RowBox[{"Length", "[", 
             RowBox[{"body", "[", 
              RowBox[{"[", "1", "]"}], "]"}], "]"}], ",", "0"}], "]"}]}], ";",
          "\[IndentingNewLine]", 
         RowBox[{"<|", 
          RowBox[{
           RowBox[{"\"\<r\>\"", "->", 
            RowBox[{"body", "[", 
             RowBox[{"[", 
              RowBox[{"All", ",", "1"}], "]"}], "]"}]}], ",", 
           RowBox[{"\"\<n\>\"", "->", 
            RowBox[{"body", "[", 
             RowBox[{"[", 
              RowBox[{"All", ",", "2"}], "]"}], "]"}]}], ",", 
           RowBox[{"\"\<tot\>\"", "->", 
            RowBox[{"body", "[", 
             RowBox[{"[", 
              RowBox[{"All", ",", "3"}], "]"}], "]"}]}], ",", 
           RowBox[{"\"\<h\>\"", "->", 
            RowBox[{"body", "[", 
             RowBox[{"[", 
              RowBox[{"All", ",", "4"}], "]"}], "]"}]}], ",", 
           RowBox[{"\"\<g\>\"", "->", 
            RowBox[{"body", "[", 
             RowBox[{"[", 
              RowBox[{"All", ",", "5"}], "]"}], "]"}]}], ",", 
           RowBox[{"\"\<u\>\"", "->", 
            RowBox[{"If", "[", 
             RowBox[{
              RowBox[{"ncols", ">=", "6"}], ",", 
              RowBox[{"body", "[", 
               RowBox[{"[", 
                RowBox[{"All", ",", "6"}], "]"}], "]"}], ",", 
              RowBox[{"ConstantArray", "[", 
               RowBox[{"0.", ",", "nrows"}], "]"}]}], "]"}]}], ",", 
           RowBox[{"\"\<ff\>\"", "->", 
            RowBox[{"If", "[", 
             RowBox[{
              RowBox[{"ncols", ">=", "7"}], ",", 
              RowBox[{"body", "[", 
               RowBox[{"[", 
                RowBox[{"All", ",", "7"}], "]"}], "]"}], ",", 
              RowBox[{"ConstantArray", "[", 
               RowBox[{"1.", ",", "nrows"}], "]"}]}], "]"}]}], ",", 
           RowBox[{"\"\<fu\>\"", "->", 
            RowBox[{"If", "[", 
             RowBox[{
              RowBox[{"ncols", ">=", "8"}], ",", 
              RowBox[{"body", "[", 
               RowBox[{"[", 
                RowBox[{"All", ",", "8"}], "]"}], "]"}], ",", 
              RowBox[{"ConstantArray", "[", 
               RowBox[{"0.", ",", "nrows"}], "]"}]}], "]"}]}], ",", 
           RowBox[{"\"\<a\>\"", "->", 
            RowBox[{"If", "[", 
             RowBox[{
              RowBox[{"ncols", ">=", "9"}], ",", 
              RowBox[{"body", "[", 
               RowBox[{"[", 
                RowBox[{"All", ",", "9"}], "]"}], "]"}], ",", 
              RowBox[{"ConstantArray", "[", 
               RowBox[{"0.", ",", "nrows"}], "]"}]}], "]"}]}], ",", 
           RowBox[{"\"\<File\>\"", "->", "file"}], ",", 
           RowBox[{"\"\<Index\>\"", "->", "dIndex"}], ",", 
           RowBox[{"\"\<Day\>\"", "->", "dayVal"}]}], "|>"}]}], "]"}]}]}], 
     "]"}]}], ";"}], "\n", "\[IndentingNewLine]", 
  RowBox[{"(*", 
   RowBox[{"--", 
    RowBox[{"--", 
     RowBox[{"--", 
      RowBox[{"--", 
       RowBox[{"--", 
        RowBox[{"--", 
         RowBox[{"--", 
          RowBox[{"--", 
           RowBox[{"--", 
            RowBox[{"--", 
             RowBox[{"--", 
              RowBox[{"--", 
               RowBox[{"--", 
                RowBox[{"--", 
                 RowBox[{"--", 
                  RowBox[{"--", 
                   RowBox[{"--", 
                    RowBox[{"--", 
                    RowBox[{"--", 
                    RowBox[{"--", 
                    RowBox[{"--", 
                    RowBox[{
                    "--", "-"}]}]}]}]}]}]}]}]}]}]}]}]}]}]}]}]}]}]}]}]}]}], 
   "*)"}], "\[IndentingNewLine]", 
  RowBox[{"(*", 
   RowBox[{
    RowBox[{"Get", " ", "ONE", " ", "profile", " ", "by", " ", "folder"}], 
    "+", "dIndex"}], "*)"}], "\[IndentingNewLine]", 
  RowBox[{"(*", 
   RowBox[{"--", 
    RowBox[{"--", 
     RowBox[{"--", 
      RowBox[{"--", 
       RowBox[{"--", 
        RowBox[{"--", 
         RowBox[{"--", 
          RowBox[{"--", 
           RowBox[{"--", 
            RowBox[{"--", 
             RowBox[{"--", 
              RowBox[{"--", 
               RowBox[{"--", 
                RowBox[{"--", 
                 RowBox[{"--", 
                  RowBox[{"--", 
                   RowBox[{"--", 
                    RowBox[{"--", 
                    RowBox[{"--", 
                    RowBox[{"--", 
                    RowBox[{"--", 
                    RowBox[{
                    "--", "-"}]}]}]}]}]}]}]}]}]}]}]}]}]}]}]}]}]}]}]}]}]}], 
   "*)"}]}], "\[IndentingNewLine]", 
 RowBox[{
  RowBox[{
   RowBox[{"getProfile", "[", 
    RowBox[{"path_", ",", "d_Integer"}], "]"}], ":=", 
   RowBox[{"Module", "[", 
    RowBox[{
     RowBox[{"{", 
      RowBox[{"pattern", ",", "files", ",", "file"}], "}"}], ",", 
     RowBox[{
      RowBox[{"pattern", "=", 
       RowBox[{"\"\<res-d\>\"", "<>", 
        RowBox[{"IntegerString", "[", 
         RowBox[{"d", ",", "10", ",", "5"}], "]"}], "<>", "\"\<*.txt\>\""}]}],
       ";", "\[IndentingNewLine]", 
      RowBox[{"Quiet", "[", 
       RowBox[{
        RowBox[{"files", "=", 
         RowBox[{"FileNames", "[", 
          RowBox[{"pattern", ",", "path"}], "]"}]}], ";", 
        "\[IndentingNewLine]", 
        RowBox[{"If", "[", 
         RowBox[{
          RowBox[{"files", "===", 
           RowBox[{"{", "}"}]}], ",", 
          RowBox[{"Missing", "[", 
           RowBox[{"\"\<NoFile\>\"", ",", "pattern"}], "]"}], ",", 
          RowBox[{
           RowBox[{"file", "=", 
            RowBox[{"First", "@", 
             RowBox[{"Sort", "[", "files", "]"}]}]}], ";", 
           RowBox[{"loadProfileFile", "[", "file", "]"}]}]}], "]"}]}], 
       "]"}]}]}], "]"}]}], ";"}]}], "Input",
 CellGroupingRules->{"GroupTogetherGrouping", 10000.},
 CellChangeTimes->{{3.9799157074528666`*^9, 3.9799157121840363`*^9}},
 CellLabel->
  "In[107]:=",ExpressionUUID->"45e27ed3-565f-4d68-a0e1-bd9ea1951554"]
}, Closed]],

Cell[CellGroupData[{

Cell[BoxData[
 RowBox[{
  StyleBox[
   RowBox[{"(*", " ", 
    RowBox[{
     RowBox[{"Figs", ".3"}], ",", 
     RowBox[{
      RowBox[{"4", " ", "--"}], " ", "profiles", " ", "of", " ", 
      "variables"}]}], " ", "*)"}],
   Background->RGBColor[1, 1, 0]], 
  StyleBox["\[IndentingNewLine]",
   Background->RGBColor[1, 1, 0]], 
  StyleBox["\[IndentingNewLine]",
   Background->RGBColor[1, 1, 0]], 
  RowBox[{
   RowBox[{
    RowBox[{"paths", "=", 
     RowBox[{"{", 
      RowBox[{
       RowBox[{
       "MainPath", "<>", 
        "\"\<000 B=0.03 mu=3 alpha0=0.05 rho=250 Cu=3\\\\01 mode=RT \
output\\\\\>\""}], ",", "\[IndentingNewLine]", 
       RowBox[{
       "MainPath", "<>", 
        "\"\<000 B=0.03 mu=3 alpha0=0.05 rho=250 Cu=3\\\\02 mode=RT tNPRT=0 \
output\\\\\>\""}], ",", "\[IndentingNewLine]", 
       RowBox[{
       "MainPath", "<>", 
        "\"\<000 B=0.03 mu=3 alpha0=0.05 rho=250 Cu=3\\\\03 mode=NP kon=0 \
output\\\\\>\""}], ",", "\[IndentingNewLine]", 
       RowBox[{
       "MainPath", "<>", 
        "\"\<000 B=0.03 mu=3 alpha0=0.05 rho=250 Cu=3\\\\04 mode=NP \
output\\\\\>\""}], ",", "\[IndentingNewLine]", 
       RowBox[{
       "MainPath", "<>", 
        "\"\<000 B=0.03 mu=3 alpha0=0.05 rho=250 Cu=3\\\\05 mode=AT Aa=1000 \
output\\\\\>\""}], ",", 
       RowBox[{
       "MainPath", "<>", 
        "\"\<000 B=0.03 mu=3 alpha0=0.05 rho=250 Cu=3\\\\06 mode=AT Aa=10000 \
output\\\\\>\""}]}], "}"}]}], ";"}], "\[IndentingNewLine]", 
   "\[IndentingNewLine]", 
   RowBox[{
    RowBox[{"plot1", "=", 
     RowBox[{"plotProfileFromAssoc", "[", 
      RowBox[{
       RowBox[{"getProfile", "[", 
        RowBox[{
         RowBox[{"paths", "[", 
          RowBox[{"[", "1", "]"}], "]"}], ",", "1"}], "]"}], ",", "15"}], 
      "]"}]}], ";"}], "\n", 
   RowBox[{"Show", "[", 
    RowBox[{"plot1", ",", 
     RowBox[{"ImageSize", "->", "400"}]}], "]"}], "\[IndentingNewLine]", 
   RowBox[{
    RowBox[{"plot1a", "=", 
     RowBox[{"plotProfileFromAssoc", "[", 
      RowBox[{
       RowBox[{"getProfile", "[", 
        RowBox[{
         RowBox[{"paths", "[", 
          RowBox[{"[", "2", "]"}], "]"}], ",", 
         RowBox[{"3", "*", "24"}]}], "]"}], ",", "15", ",", "False"}], 
      "]"}]}], ";"}], "\n", 
   RowBox[{"Show", "[", 
    RowBox[{"plot1a", ",", 
     RowBox[{"ImageSize", "->", "400"}]}], "]"}], "\[IndentingNewLine]", 
   RowBox[{
    RowBox[{"plot2a", "=", 
     RowBox[{"plotProfileFromAssoc", "[", 
      RowBox[{
       RowBox[{"getProfile", "[", 
        RowBox[{
         RowBox[{"paths", "[", 
          RowBox[{"[", "3", "]"}], "]"}], ",", 
         RowBox[{"Round", "[", 
          RowBox[{
           RowBox[{
            RowBox[{"minElem2", "[", 
             RowBox[{"[", "1", "]"}], "]"}], "*", "24"}], "-", 
           RowBox[{
            RowBox[{"minElem1", "[", 
             RowBox[{"[", "1", "]"}], "]"}], "*", "24"}]}], "]"}]}], "]"}], 
       ",", "15"}], "]"}]}], ";"}], "\n", 
   RowBox[{"Show", "[", 
    RowBox[{"plot2a", ",", 
     RowBox[{"ImageSize", "->", "400"}]}], "]"}], "\[IndentingNewLine]", 
   RowBox[{
    RowBox[{"plot3a", "=", 
     RowBox[{"plotProfileFromAssoc", "[", 
      RowBox[{
       RowBox[{"getProfile", "[", 
        RowBox[{
         RowBox[{"paths", "[", 
          RowBox[{"[", "4", "]"}], "]"}], ",", 
         RowBox[{"Round", "[", 
          RowBox[{
           RowBox[{
            RowBox[{"minElem3", "[", 
             RowBox[{"[", "1", "]"}], "]"}], "*", "24"}], "-", 
           RowBox[{
            RowBox[{"minElem1", "[", 
             RowBox[{"[", "1", "]"}], "]"}], "*", "24"}]}], "]"}]}], "]"}], 
       ",", "15"}], "]"}]}], ";"}], "\n", 
   RowBox[{"Show", "[", 
    RowBox[{"plot3a", ",", 
     RowBox[{"ImageSize", "->", "400"}]}], "]"}], "\[IndentingNewLine]", 
   RowBox[{
    RowBox[{"plot4a", "=", 
     RowBox[{"plotProfileFromAssoc", "[", 
      RowBox[{
       RowBox[{"getProfile", "[", 
        RowBox[{
         RowBox[{"paths", "[", 
          RowBox[{"[", "5", "]"}], "]"}], ",", 
         RowBox[{"Round", "[", 
          RowBox[{
           RowBox[{
            RowBox[{"minElem4", "[", 
             RowBox[{"[", "1", "]"}], "]"}], "*", "24"}], "-", 
           RowBox[{
            RowBox[{"minElem1", "[", 
             RowBox[{"[", "1", "]"}], "]"}], "*", "24"}]}], "]"}]}], "]"}], 
       ",", "15"}], "]"}]}], ";"}], "\n", 
   RowBox[{"Show", "[", 
    RowBox[{"plot4a", ",", 
     RowBox[{"ImageSize", "->", "400"}]}], "]"}], "\[IndentingNewLine]", 
   RowBox[{
    RowBox[{"plot5a", "=", 
     RowBox[{"plotProfileFromAssoc", "[", 
      RowBox[{
       RowBox[{"getProfile", "[", 
        RowBox[{
         RowBox[{"paths", "[", 
          RowBox[{"[", "6", "]"}], "]"}], ",", 
         RowBox[{"Round", "[", 
          RowBox[{
           RowBox[{
            RowBox[{"minElem5", "[", 
             RowBox[{"[", "1", "]"}], "]"}], "*", "24"}], "-", 
           RowBox[{
            RowBox[{"minElem1", "[", 
             RowBox[{"[", "1", "]"}], "]"}], "*", "24"}]}], "]"}]}], "]"}], 
       ",", "15"}], "]"}]}], ";"}], "\n", 
   RowBox[{"Show", "[", 
    RowBox[{"plot5a", ",", 
     RowBox[{"ImageSize", "->", "400"}]}], "]"}]}]}]], "Input",
 CellChangeTimes->{{3.9743838973804817`*^9, 3.974383931090009*^9}, {
   3.9743841131708355`*^9, 3.974384114467045*^9}, {3.9743849868097982`*^9, 
   3.974385007327942*^9}, 3.9767015415509853`*^9, {3.976703849620226*^9, 
   3.976703907696146*^9}, {3.976708859426192*^9, 3.976708924217866*^9}, 
   3.976708956171912*^9, {3.9767089899370956`*^9, 3.976708989974431*^9}, {
   3.976878731655615*^9, 3.976878801039897*^9}, {3.9768788575977445`*^9, 
   3.976878858697406*^9}, {3.9768789969483647`*^9, 3.9768790644099236`*^9}, {
   3.976879199965858*^9, 3.9768792282515373`*^9}, {3.9768793031448565`*^9, 
   3.976879315114157*^9}, {3.9768822326693463`*^9, 3.976882261360942*^9}, {
   3.9768835090044003`*^9, 3.9768835458528433`*^9}, {3.97688438754595*^9, 
   3.9768844330343423`*^9}, {3.9768845088397784`*^9, 3.976884556734767*^9}, {
   3.976884643191749*^9, 3.976884732060974*^9}, 3.976884763536389*^9, {
   3.9768849470353518`*^9, 3.976884949880539*^9}, 3.9768857532911124`*^9, {
   3.9768895722303443`*^9, 3.976889580151865*^9}, {3.976890175724143*^9, 
   3.9768901766665554`*^9}, {3.9769529478479195`*^9, 3.9769529681608677`*^9}, 
   3.9769540843157835`*^9, {3.9774196303216906`*^9, 3.9774196503892097`*^9}, {
   3.977419706633181*^9, 3.9774197094159355`*^9}, {3.97742197702531*^9, 
   3.9774220641647453`*^9}, {3.977422158794057*^9, 3.9774221732954583`*^9}, {
   3.9775795299413004`*^9, 3.9775795381179113`*^9}, {3.9786970642309914`*^9, 
   3.9786970664286747`*^9}, {3.979986251702301*^9, 3.979986254403346*^9}, {
   3.980015307688817*^9, 
   3.9800153094380207`*^9}},ExpressionUUID->"8928b8fa-0560-4c20-857d-\
08b418cb19f1"],

Cell[BoxData[
 TemplateBox[{
   GraphicsBox[{{{}, 
      InterpretationBox[{
        TagBox[{{{}, {}, 
           TagBox[{
             Hue[0.67, 0.6, 0.6], 
             Directive[
              PointSize[0.006944444444444445], 
              AbsoluteThickness[2], 
              RGBColor[0.6, 0.4, 0.2], 
              Thickness[0.007]], 
             LineBox[CompressedData["
1:eJxd132UloV9p3GBpknTNDXNa9M0war1pWp9aaKbpBGXiEQMRVkiS8QgymJY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              "]]}, Annotation[#, "Charting`Private`Tag#1"]& ]}}, {
         "WolframDynamicHighlight", <|
          "Label" -> {"XYLabel"}, "Ball" -> {"InterpolatedBall"}|>}], 
        DynamicBox[
         (Charting`HighlightActionBox["DynamicHighlight", {}, 
          Slot["HighlightElements"], 
          Slot["LayoutOptions"], 
          Slot["Meta"], 
          Charting`HighlightActionFunction["DynamicHighlight", {{{}, {}, 
             Annotation[{
               Hue[0.67, 0.6, 0.6], 
               Directive[
                PointSize[0.006944444444444445], 
                AbsoluteThickness[2], 
                RGBColor[0.6, 0.4, 0.2], 
                Thickness[0.007]], 
               Line[CompressedData["
1:eJxd132UloV9p3GBpknTNDXNa9M0war1pWp9aaKbpBGXiEQMRVkiS8QgymJY
EiRiCIYlsERAIRTCElgCBlDAAAooiCCLEAQRFFBAAQUHxnHGcRwYZmBmYGbY
en93n+twPf/MuU6b8OT+PL/zPfd5/YfcNqD9Oeecc8O555zz0d9ffu6pmw4/
eM/15/y/z3NffeiDW58bVepZ//ujz8Olrrn1o/+PqaX+5JuP3fevn5xR6kvu
+Pc/nbh4dqkf/4//65uPzS31NcXnsVJvOnHxf/wnFpT6tuILPFHqww9+9AUX
l3roR/919z1Z6nyWl7pr8R9YUeqPvs0d//50qYuv++Yzpf7aR/9zv7qq1P+t
+Dxb6o+ezueeWl3qkx993RPPlbr4Ov+6ttTFf91Dz5f61Vc++qwrdfG4P7e+
1MXjuuMF/e/foH9vgzw26t//k57Xn/R9NsnnRX2/F/V8N+v7btHvY4u+/0vy
2Cr/rfJ5Wb+nl+W1Tb+X7fKj8/t9RZ6v6vf1qnx36Pe7U9479bx26d/bpee3
S//+a3qer+n7vKbn+7q+3+t63q/r++7W89+t779bHnv0+9ojHzq/tz3y2qvf
31750fk9viFPOr/PN+T7pn6vb8r7TXnsk8c+eeyTx3557JfHfnkckMcBeRyQ
x1vyeEseb8njbXm8LY+35fG2PA7K46A8DsrjkDwOyeOQPN6RxzvyeEfPq0z/
XpmeX5n+/TI9zzJ9nzI938P6fof1vA/r+x7W8z+s739YHkf0+zoiHzq/tyPy
ovP7OyI/Or/HcnnS+X2Wy5fO77Vc3uXyeFce78rjXXm8K4935fGuPCrkUSGP
CnlUyKNCHhXyeE8e78njPXm8J4/35PGePN6TR6U8KuVRKY9KeVTKo1IeVfKo
kkeVPKrkUSWPKnm8L4/35fG+PN6Xx/vyeF8e1fKolke1PKrlUS2PanlUy+MD
eXwgjw/k8YE8PpDHB/KokUeNPGrkUSOPGnnUyONDeXwojw/l8aE8PpTHh/Ko
lUetPGrlUSuPWnnUyqNWHkflcVQeR+VxVB5H5XFUz+uY/r1jen7H9O8f0/M8
pu9zTM/3mL7fMT3vY/q+x/T8j+n7H5NHnX5fdfKh83urkxed31+d/Oj8Huvk
Sef3WSdfOr/XOnnXyeO4PI7L47g8jsvjuDyOy+O4PI7L47g8jsvjuDyOy6Ne
HvXyqJdHvTzq5VEvj3p51MujXh718qiXR7086uXRII8GeTTIo0EeDfJokEeD
PBrk0SCPBnk0yKNBHifkcUIeJ+RxQh4n5HFCHifkcUIeJ+RxQh4n5HFCHifk
cVIeJ+VxUh4n5XFSHiflcVIeJ+VxUh4n5XFSHifl0SiPRnk0yqNRHo3yaJRH
ozwa5dEoj0Z5NMqjUR6N8miSR5M8muTRJI8meTTJo0keTfJokkeTPJrk0SSP
Znk0y6NZHs3yaJZHszya5dEsj2Z5NMujWR7N8miWxyl5nJLHKXmckscpeZyS
xyl5nJLHKXmckscpeZySx2l5nJbHaXmclsdpeZyWx2l5nJbHaXmclsdpeZyW
x2l5tMijRR4t8miRR4s8WuTRIo8WebTIo0UeLfJokUerPFrl0SqPVnm0yqNV
Hq3yaJVHqzxa5dEqj1Z5tMqjTR5t8miTR5s82uTRJo82ebTJo00ebfJok0eb
PM7I44w8zsjjjDzOyOOMPM7I44w8zsjjjDzOyOOMPM6c/bw+dk6ns/69v6aL
5/e3dPHvn08X//OvoIvvcx1dPN//TBff7xa6eN6308X3vYsunv9/p4vv/wBd
fEbTxeN+hC4e5/+ii9/bo3Th9QRd/PyeoQu//0MXv8eX6MLzNbrgf5sueN+j
i9/rMbrwPkXHo12p40HHg44HHQ86HnQ86HjQ8aDjQceDjgddfEbT8aDjQceD
jgcdDzoedDzoeNDxoONBx4OOBx2P9qWOBx0POh50POh40PGg40HHg44HHQ86
HnTxGU3Hg44HHQ86HnQ86HjQ8aDjQceDjgcdDzoedDw6lDoedDzoeNDxoONB
x4OOBx0POh50POh40MVnNB0POh50POh40PGg40HHg44HHQ86HnQ86HjQ8fiz
UseDjgcdDzoedDzoeNDxoONBx4OOBx0PuviMpuNBx4OOBx0POh50POh40PGg
40HHg44HHQ86Hh8rdTzoeNDxoONBx4OOBx0POh50POh40PGgi89oOh50POh4
0PGg40HHg44HHQ86HnQ86HjQ8aDj8eeljgcdDzoedDzoeNDxoONBx4OOBx0P
Oh508RlNx4OOBx0POh50POh40PGg40HHg44HHQ86HnQ8Pl7qeNDxoONBx4OO
Bx0POh50POh40PGg40EXn9F0POh40PGg40HHg44HHQ86HnQ86HjQ8aDjQcfj
E6WOBx0POh50POh40PGg40HHg44HHQ86HnTxGU3Hg44HHQ86HnQ86HjQ8aDj
QceDjgcdDzoedDz+otTxoONBx4OOBx0POh50POh40PGg40HHgy4+o+l40PGg
40HHg44HHQ86HnQ86HjQ8aDjQceDjscnSx0POh50POh40PGg40HHg44HHQ86
HnQ86OIzmo4HHQ86HnQ86HjQ8aDjQceDjgcdDzoedDzoePxlqeNBx4OOBx0P
Oh50POh40PGg40HHg44HXXxG0/Gg40HHg44HHQ86HnQ86HjQ8aDjQceDjgcd
j0+VOh50POh40PGg40HHg44HHQ86HnQ86HjQxWc0HQ86HnQ86HjQ8aDjQceD
jgcdDzoedDzoeNDx+KtSx4OOBx0POh50POh40PGg40HHg44HHQ+6+Iym40HH
g44HHQ86HnQ86HjQ8aDjQceDjgcdDzoeny51POh40PGg40HHg44HHQ86HnQ8
6HjQ8aCLz2g6HnQ86HjQ8aDjQceDjgcdDzoedDzoeNDxoOPx16WOBx0POh50
POh40PGg40HHg44HHQ86HnTxGU3Hg44HHQ86HnQ86HjQ8aDjQceDjgcdDzoe
el7tzz373/s4XTy/T9HFv/8ZunieX6SL7/MVuni+59HF9/tHunje/0QX3/dK
unj+X6eL7/9Nuvh0oovf14104XMzXfze/o0uvP4LXfz+/itd+N1JF7/Hu+nC
8166+H3+lC5876eL3+sv6ML7f9CFx/+Ux3h5TJLHVHnMkMdsecyTx0J5LJHH
cnmsksdaeWyQx2Z5bJPHTnnskcd+eRySR7k8quRRK496eTTJo1Ue7T9T6twH
nfugcx907oPOfdC5Dzr3Qec+6NwHnfugcx908elE5z7o3Aed+6BzH3Tug859
0LkPOvdB5z7o3Aed+6BzH3TuQx7j5TFJHlPlMUMes+UxTx4L5bFEHsvlsUoe
a+WxQR6b5bFNHjvlsUce++VxSB7l8qiSR6086uXRJI9WebT/m1LnPujcB537
oHMfdO6Dzn3QuQ8690HnPujcB537oItPJzr3Qec+6NwHnfugcx907oPOfdC5
Dzr3Qec+6NwHnfugcx/yGC+PSfKYKo8Z8pgtj3nyWCiPJfJYLo9V8lgrjw3y
2CyPbfLYKY898tgvj0PyKJdHlTxq5VEvjyZ5tMqj/WdLnfugcx907oPOfdC5
Dzr3Qec+6NwHnfugcx907oMuPp3o3Aed+6BzH3Tug8590LkPOvdB5z7o3Aed
+6BzH3Tug859yGO8PCbJY6o8ZshjtjzmyWOhPJbIY7k8VsljrTw2yGOzPLbJ
Y6c89shjvzwOyaNcHlXyqJVHvTya5NEqj/afK3Xug8590LkPOvdB5z7o3Aed
+6BzH3Tug8590LkPuvh0onMfdO6Dzn3QuQ8690HnPujcB537oHMfdO6Dzn3Q
uQ869yGP8fKYJI+p8pghj9nymCePhfJYIo/l8lglj7Xy2CCPzfLYJo+d8tgj
j/3yOCSPcnlUyaNWHvXyaJJHqzzaf77UuQ8690HnPujcB537oHMfdO6Dzn3Q
uQ8690HnPuji04nOfdC5Dzr3Qec+6NwHnfugcx907oPOfdC5Dzr3Qec+6NyH
PMbLY5I8pspjhjxmy2OePBbKY4k8lstjlTzWymODPDbLY5s8dspjjzz2y+OQ
PMrlUSWPWnnUy6NJHq3yaP+FUuc+6NwHnfugcx907oPOfdC5Dzr3Qec+6NwH
nfugi08nOvdB5z7o3Aed+6BzH3Tug8590LkPOvdB5z7o3Aed+6BzH/IYL49J
8pgqjxnymC2PefJYKI8l8lguj1XyWCuPDfLYLI9t8tgpjz3y2C+PQ/Iol0eV
PGrlUS+PJnm0yqP9F0ud+6BzH3Tug8590LkPOvdB5z7o3Aed+6BzH3Tugy4+
nejcB537oHMfdO6Dzn3QuQ8690HnPujcB537oHMfdO6Dzn3IY7w8Jsljqjxm
yGO2PObJY6E8lshjuTxWyWOtPDbIY7M8tsljpzz2yGO/PA7Jo1weVfKolUe9
PJrk0SqP9l8qde6Dzn3QuQ8690HnPujcB537oHMfdO6Dzn3QuQ+6+HSicx90
7oPOfdC5Dzr3Qec+6NwHnfugcx907oPOfdC5Dzr3IY/x8pgkj6nymCGP2fKY
J4+F8lgij+XyWCWPtfLYII/N8tgmj53y2COP/fI4JI9yeVTJo1Ye9fJokker
PNr/balzH3Tug8590LkPOvdB5z7o3Aed+6BzH3Tug8590MWnE537oHMfdO6D
zn3QuQ8690HnPujcB537oHMfdO6Dzn3QuQ95jJfHJHlMlccMecyWxzx5LJTH
Enksl8cqeayVxwZ5bJbHNnnslMceeeyXxyF5lMujSh618qiXR5M8WuXR/sul
zn3QuQ8690HnPujcB537oHMfdO6Dzn3QuQ8690EXn0507oPOfdC5Dzr3Qec+
6NwHnfugcx907oPOfdC5Dzr3Qec+5DFeHpPkMVUeM+QxWx7z5LFQHkvksVwe
q+SxVh4b5LFZHtvksVMee+SxXx6H5FEujyp51MqjXh5N8miVR/u/K3Xug859
0LkPOvdB5z7o3Aed+6BzH3Tug8590LkPuvh0onMfdO6Dzn3QuQ8690HnPujc
B537oHMfdO6Dzn3QuQ869yGP8fKYJI+p8pghj9nymCePhfJYIo/l8lglj7Xy
2CCPzfLYJo+d8tgjj/3yOCSPcnlUyaNWHvXyaJJHqzzaf6XUuQ8690HnPujc
B537oHMfdO6Dzn3QuQ8690HnPuji04nOfdC5Dzr3Qec+6NwHnfugcx907oPO
fdC5Dzr3Qec+6NyHPMbLY5I8pspjhjxmy2OePBbKY4k8lstjlTzWymODPDbL
Y5s8dspjjzz2y+OQPMrlUSWPWnnUy6NJHq3yaP/3pc590LkPOvdB5z7o3Aed
+6BzH3Tug8590LkPOvdBF59OdO6Dzn3QuQ8690HnPujcB537oHMfdO6Dzn3Q
uQ8690HnPuQxXh6T5DFVHjPkMVse8+SxUB5L5LFcHqvksVYeG+SxWR7b5LFT
HnvksV8eh+RRLo8qedTKo14eTfJolUf7r5Y690HnPujcB537oHMfdO6Dzn3Q
uQ8690HnPujcB118OtG5Dzr3Qec+6NwHnfugcx907oPOfdC5Dzr3Qec+6NwH
nfuQx3h5TJLHVHnMkMdsecyTx0J5LJHHcnmsksdaeWyQx2Z5bJPHTnnskcd+
eRySR7k8quRRK496eTTJo1Ue7b9W6twHnfugcx907oPOfdC5Dzr3Qec+6NwH
nfugcx908elE5z7o3Aed+6BzH3Tug8590LkPOvdB5z7o3Aed+6BzH3TuQx7j
5TFJHlPlMUMes+UxTx4L5bFEHsvlsUoea+WxQR6b5bFNHjvlsUce++VxSB7l
8qiSR6086uXRJI9WPa92Hc/+9zrQxfP7c7r49z9BF8/zL+ni+3yaLp7vuXTx
/T5LF8/783Txfb9EF8//y3Tx/f+eLj4d6eL39Q904XMhXfzeLqILr0vp4vd3
GV34/TNd/B6vogvPf6GL3+e1dOH7n+ji9/ptuvD+Dl143CCPzvLoIo+u8ugm
j+7y6CGPnvLoJY/e8ugjj77y6CeP/vIYII+B8hgkj8HyGCKPofIYJo/h8hgh
j5HyGCWPMfIYK49x8pggj4nymCyPKfKYJo/p8pgpj1nymCOPufKYL48F8lgk
j8XyWCqPZfJYIY+V8lgtjzXyWCeP9fLYKI9N8tgij63y2C6PHfLYJY/d8tgr
j33yOCCPg/Iok8cReVTIo1Ie1fKokcdRedTJo0EejfJolkeLPNrk0e68Umc/
6OwHnf2gsx909oPOftDZDzr7QWc/6OwHnf2gi09HOvtBZz/o7Aed/aCzH3T2
g85+0NkPOvtBZz/o7Aed/aCzH/LoLI8u8ugqj27y6C6PHvLoKY9e8ugtjz7y
6CuPfvLoL48B8hgoj0HyGCyPIfIYKo9h8hgujxHyGCmPUfIYI4+x8hgnjwny
mCiPyfKYIo9p8pguj5nymCWPOfKYK4/58lggj0XyWCyPpfJYJo8V8lgpj9Xy
WCOPdfJYL4+N8tgkjy3y2CqP7fLYIY9d8tgtj73y2CePA/I4KI8yeRyRR4U8
KuVRLY8aeRyVR508GuTRKI9mebTIo00e7f6h1NkPOvtBZz/o7Aed/aCzH3T2
g85+0NkPOvtBZz/o4tORzn7Q2Q86+0FnP+jsB539oLMfdPaDzn7Q2Q86+0Fn
P+jsB539oLMfdPaDzn7Q2Q86+0FnP+jsB539oLMfdPaDLj796OwHnf2gsx90
9oPOftDZDzr7QWc/6OwHnf2gsx909oPOftDZDzr7QWc/6OwHnf2gsx909oPO
ftDZDzr7QWc/6OIzl85+0NkPOvtBZz/o7Aed/aCzH3T2g85+0NkPOvtBZz/o
7Aed/aCzH3T2g85+0NkPOvtBZz/o7Aed/aCzH3T2gy4+ZXT2g85+0NkPOvtB
Zz/o7Aed/aCzH3T2g85+0NkPOvtBZz/OL3X2g85+0NkPOvtBZz/o7Aed/aCz
H3T2g85+0NkPuvh0pLMfdPaDzn7Q2Q86+0FnP+jsB539oLMfdPaDzn7Q2Q86
+yGPzvLoIo+u8ugmj+7y6CGPnvLoJY/e8ugjj77y6CeP/vIYII+B8hgkj8Hy
GCKPofIYJo/h8hghj5HyGCWPMfIYK49x8pggj4nymCyPKfKYJo/p8pgpj1ny
mCOPufKYL48F8lgkj8XyWCqPZfJYIY+V8lgtjzXyWCeP9fLYKI9N8tgij63y
2C6PHfLYJY/d8tgrj33yOCCPg/Iok8cReVTIo1Ie1fKokcdRedTJo0EejfJo
lkeLPNrk0e6CUi/o3umzd3Wgsx//v49dn/2gsx909oPOftDZDzr7QWc/6OwH
nf2giz8d6ewHnf2gsx909oPOftDZDzr7QWc/6OwHnf2gsx909oPOftDZDzr7
IY+u8ugmj+7y6CGPnvLoJY/e8ugjj77y6CeP/vIYII+B8hgkj8HyGCKPofIY
Jo/h8hghj5HyGCWPMfIYK49x8pggj4nymCyPKfKYJo/p8pgpj1nymCOPufKY
L48F8lgkj8XyWCqPZfJYIY+V8lgtjzXyWCeP9fLYKI9N8tgij63y2C6PHfLY
JY/d8tgrj33yOCCPg/Iok8cReVTIo1Ie1fKokcdRedTJo0EejfJolkeLPNrk
0e7Csz060NkPOvtBZz/o7Aed/aCzH3T2g85+0NkPOvtBF3860tkPOvtBZz/o
7Aed/aCzH3T2g85+0NkPOvtBZz/o7Aed/ZBHZ3l0kUdXeXSTR3d59JBHT3n0
kkdvefSRR1959JNHf3kMkMdAeQySx2B5DJHHUHkMk8dweYyQx0h5jJLHGHmM
lcc4eUyQx0R5TJbHFHlMk8d0ecyUxyx5zJHHXHnMl8cCeSySx2J5LJXHMnms
kMdKeayWxxp5rJPHenlslMcmeWyRx1Z5bJfHDnnsksdueeyVxz55HJDHQXmU
yeOIPCrkUSmPannUyOOoPOrk0SCPRnk0y6NFHm3yaPePZ3t0oLMfdPaDzn7Q
2Q86+0FnP+jsB539oLMfdPaDLv50pLMfdPaDzn7Q2Q86+0FnP+jsB539oLMf
dPaDzn7Q2Q86+yGPzvLoIo+u8ugmj+7y6CGPnvLoJY/e8ugjj77y6CeP/vIY
II+B8hgkj8HyGCKPofIYJo/h8hghj5HyGCWPMfIYK49x8pggj4nymCyPKfKY
Jo/p8pgpj1nymCOPufKYL48F8lgkj8XyWCqPZfJYIY+V8lgtjzXyWCeP9fLY
KI9N8tgij63y2C6PHfLYJY/d8tgrj33yOCCPg/Iok8cReVTIo1Ie1fKokcdR
edTJo0EejfJolkeLPNrk0e6isz060NkPOvtBZz/o7Aed/aCzH3T2g85+0NkP
OvtBF3860tkPOvtBZz/o7Aed/aCzH3T2g85+0NkPOvtBZz/o7Aed/ZBHZ3l0
kUdXeXSTR3d59JBHT3n0kkdvefSRR1959JNHf3kMkMdAeQySx2B5DJHHUHkM
k8dweYyQx0h5jJLHGHmMlcc4eUyQx0R5TJbHFHlMk8d0ecyUxyx5zJHHXHnM
l8cCeSySx2J5LJXHMnmskMdKeayWxxp5rJPHenlslMcmeWyRx1Z5bJfHDnns
ksdueeyVxz55HJDHQXmUyeOIPCrkUSmPannUyOOoPOrk0SCPRnk0y6NFHm3y
aHfx2R4d6OwHnf2gsx909oPOftDZDzr7QWc/6OwHnf2giz8d6ewHnf2gsx90
9oPOftDZDzr7QWc/6OwHnf2gsx909oPOfsijszy6yKOrPLrJo7s8esijpzx6
yaO3PPrIo688+smjvzwGyGOgPAbJY7A8hshjqDyGyWO4PEbIY6Q8RsljjDzG
ymOcPCbIY6I8JstjijymyWO6PGbKY5Y85shjrjzmy2OBPBbJY7E8lspjmTxW
yGOlPFbLY4081sljvTw2ymOTPLbIY6s8tstjhzx2yWO3PPbKY588DsjjoDzK
5HFEHhXyqJRHtTxq5HFUHnXyaJBHozya5dEijzZ5tLvkbI8OdPaDzn7Q2Q86
+0FnP+jsB539oLMfdPaDzn7QxZ+OdPaDzn7Q2Q86+0FnP+jsB539oLMfdPaD
zn7Q2Q86+0FnP+TRWR5d5NFVHt3k0V0ePeTRUx695NFbHn3k0Vce/eTRXx4D
5DFQHoPkMVgeQ+QxVB7D5DFcHiPkMVIeo+QxRh5j5TFOHhPkMVEek+UxRR7T
5DFdHjPlMUsec+QxVx7z5bFAHovksVgeS+WxTB4r5LFSHqvlsUYe6+SxXh4b
5bFJHlvksVUe2+WxQx675LFbHnvlsU8eB+RxUB5l8jgijwp5VMqjWh418jgq
jzp5NMijUR7N8miRR5s82l16tkcHOvtBZz/o7Aed/aCzH3T2g85+0NkPOvtB
Zz/o4k9HOvtBZz/o7Aed/aCzH3T2g85+0NkPOvtBZz/o7Aed/aCzH/LoLI8u
8ugqj27y6C6PHvLoKY9e8ugtjz7y6CuPfvLoL48B8hgoj0HyGCyPIfIYKo9h
8hgujxHyGCmPUfIYI4+x8hgnjwnymCiPyfKYIo9p8pguj5nymCWPOfKYK4/5
8lggj0XyWCyPpfJYJo8V8lgpj9XyWCOPdfJYL4+N8tgkjy3y2CqP7fLYIY9d
8tgtj73y2CePA/I4KI8yeRyRR4U8KuVRLY8aeRyVR508GuTRKI9mebTIo00e
7f7pbI8OdPaDzn7Q2Q86+0FnP+jsB539oLMfdPaDzn7QxZ+OdPaDzn7Q2Q86
+0FnP+jsB539oLMfdPaDzn7Q2Q86+0FnP+TRWR5d5NFVHt3k0V0ePeTRUx69
5NFbHn3k0Vce/eTRXx4D5DFQHoPkMVgeQ+QxVB7D5DFcHiPkMVIeo+QxRh5j
5TFOHhPkMVEek+UxRR7T5DFdHjPlMUsec+QxVx7z5bFAHovksVgeS+WxTB4r
5LFSHqvlsUYe6+SxXh4b5bFJHlvksVUe2+WxQx675LFbHnvlsU8eB+RxUB5l
8jgijwp5VMqjWh418jgqjzp5NMijUR7N8miRR5s82l12tkcHOvtBZz/o7Aed
/aCzH3T2g85+0NkPOvtBZz/o4k9HOvtBZz/o7Aed/aCzH3T2g85+0NkPOvtB
Zz/o7Aed/aCzH/LoLI8u8ugqj27y6C6PHvLoKY9e8ugtjz7y6CuPfvLoL48B
8hgoj0HyGCyPIfIYKo9h8hgujxHyGCmPUfIYI4+x8hgnjwnymCiPyfKYIo9p
8pguj5nymCWPOfKYK4/58lggj0XyWCyPpfJYJo8V8lgpj9XyWCOPdfJYL4+N
8tgkjy3y2CqP7fLYIY9d8tgtj73y2CePA/I4KI8yeRyRR4U8KuVRLY8aeRyV
R508GuTRKI9mebTIo00e7S4/26MDnf2gsx909oPOftDZDzr7QWc/6OwHnf2g
sx908acjnf2gsx909oPOftDZDzr7QWc/6OwHnf2gsx909oPOftDZD3l0lkcX
eXSVRzd5dJdHD3n0lEcvefSWRx959JVHP3n0l8cAeQyUxyB5DJbHEHkMlccw
eQyXxwh5jJTHKHmMkcdYeYyTxwR5TJTHZHlMkcc0eUyXx0x5zJLHHHnMlcd8
eSyQxyJ5LJbHUnksk8cKeayUx2p5rJHHOnmsl8dGeWySxxZ5bJXHdnnskMcu
eeyWx1557JPHAXkclEeZPI7Io0IelfKolkeNPI7Ko04eDfJolEezPFrk0SaP
dlec7dGBzn7Q2Q86+0FnP+jsB539oLMfdPaDzn7Q2Q+6+NORzn7Q2Q86+0Fn
P+jsB539oLMfdPaDzn7Q2Q86+0FnP+jshzw6y6OLPLrKo5s8usujhzx6yqOX
PHrLo488+sqjnzz6y2OAPAbKY5A8BstjiDyGymOYPIbLY4Q8RspjlDzGyGOs
PMbJY4I8JspjsjymyGOaPKbLY6Y8ZsljjjzmymO+PBbIY5E8FstjqTyWyWOF
PFbKY7U81shjnTzWy2OjPDbJY4s8tspjuzx2yGOXPHbLY6889snjgDwOyqNM
HkfkUSGPSnlUy6NGHkflUSePBnk0yqNZHi3yaJNHu38+26MDnf2gsx909oPO
ftDZDzr7QWc/6OwHnf2gsx908acjnf2gsx909oPOftDZDzr7QWc/6OwHnf2g
sx909oPOftDZD3l0lkcXeXSVRzd5dJdHD3n0lEcvefSWRx959JVHP3n0l8cA
eQyUxyB5DJbHEHkMlccweQyXxwh5jJTHKHmMkcdYeYyTxwR5TJTHZHlMkcc0
eUyXx0x5zJLHHHnMlcd8eSyQxyJ5LJbHUnksk8cKeayUx2p5rJHHOnmsl8dG
eWySxxZ5bJXHdnnskMcueeyWx1557JPHAXkclEeZPI7Io0IelfKolkeNPI7K
o04eDfJolEezPFrk0abndc6VZ/977eji+XWgi3//z+jieX6MLr7Px+ni+X6C
Lr7fX9DF8/4kXXzfT9HF8/8ruvj+n6aLP+fSxe/rM3Th8zd08Xv7LF14fZ4u
fn9foAu/L9LF7/FLdOH5Zbr4ff4dXfh+hS5+r1+lC++v0YVHR3mcJ4/z5XGB
PC6Ux0XyuFgel8jjUnlcJo/L5XGFPK6Ux1XyuFoe18jj6/L4hjyulcd18vim
PL4lj2/L4zvyuF4eneRxgzw6y+O78rhRHjfJo6s8viePm+Vxizy+L4/u8ugh
j1vlcZs8esqjlzx+II/b5dFbHn3k8UN53CGPO+XxI3n0k8dd8rhbHvfIY4A8
BsrjXnn8WB6D5DFYHj+Rx0/lcZ88hsrjZ/K4Xx4PyOPn8hguj1/I40F5/FIe
I+UxSh6/ksdoeYyRx1h5/FoeD8ljvDwmyONheTwij0ny+I08JstjijymyuO3
8pgmj+ny+J08ZshjpjxmyeP38pgtj0fl8Qd5zJXHPHk8Jo/H5bFAHovk8YQ8
/iiPxfJYKo8n5fGUPJbLY4U8npbHM/JYJY9n5bFaHs/JY608npfHOnmsl8cL
8tggj43y2CSPF+WxWR4vyWOrPF6WxzZ5vCKPV+WxQx675PGaPF6Xx2557JXH
G/J4Ux775HFAHm/J4215HJLHO/Iok8dheZTL4115VMijUh5V8nhfHtXyqJHH
h/KolccxedTJ47g86uVxQh4n5dEojyZ5nJLHaXm0yKNNHmfkcc5VZ3u0o/P+
Qef9g877B533DzrvH3TeP+i8f9B5/6Dz/kHn/YMu/pxL5/2DzvsHnfcPOu8f
dN4/6Lx/0Hn/oPP+Qef9g877B533DzrvH3TeP+RxnjzOl8cF8rhQHhfJ42J5
XCKPS+VxmTwul8cV8rhSHlfJ42p5XCOPr8vjG/K4Vh7XyeOb8viWPL4tj+/I
43p5dJLHDfLoLI/vyuNGedwkj67y+J48bpbHLfL4vjy6y6OHPG6Vx23y6CmP
XvL4gTxul0dvefSRxw/lcYc87pTHj+TRTx53yeNuedwjjwHyGCiPe+XxY3kM
ksdgefxEHj+Vx33yGCqPn8njfnk8II+fy2O4PH4hjwfl8Ut5jJTHKHn8Sh6j
5TFGHmPl8Wt5PCSP8fKYII+H5fGIPCbJ4zfymCyPKfKYKo/fymOaPKbL43fy
mCGPmfKYJY/fy2O2PB6Vxx/kMVce8+TxmDwel8cCeSySxxPy+KM8FstjqTye
lMdT8lgujxXyeFoez8hjlTyelcdqeTwnj7XyeF4e6+SxXh4vyGODPDbKY5M8
XpTHZnm8JI+t8nhZHtvk8Yo8XpXHDnnsksdr8nhdHrvlsVceb8jjTXnsk8cB
ebwlj7flcUge78ijTB6H5VEuj3flUSGPSnlUyeN9eVTLo0YeH8qjVh7H5FEn
j+PyqJfHCXmclEejPJrkcUoep+XRIo82eZyRxzlXn+3Rjs77B533DzrvH3Te
P+i8f9B5/6Dz/kHn/YPO+wed9w+6+HMunfcPOu8fdN4/6Lx/0Hn/oPP+Qef9
g877B533DzrvH3TeP+i8f9B5/5DHefI4Xx4XyONCeVwkj4vlcYk8LpXHZfK4
XB5XyONKeVwlj6vlcY08vi6Pb8jjWnlcJ49vyuNb8vi2PL4jj+vl0UkeN8ij
szy+K48b5XGTPLrK43vyuFket8jj+/LoLo8e8rhVHrfJo6c8esnjB/K4XR69
5dFHHj+Uxx3yuFMeP5JHP3ncJY+75XGPPAbIY6A87pXHj+UxSB6D5fETefxU
HvfJY6g8fiaP++XxgDx+Lo/h8viFPB6Uxy/lMVIeo+TxK3mMlscYeYyVx6/l
8ZA8xstjgjwelscj8pgkj9/IY7I8pshjqjx+K49p8pguj9/JY4Y8Zspjljx+
L4/Z8nhUHn+Qx1x5zJPHY/J4XB4L5LFIHk/I44/yWCyPpfJ4Uh5PyWO5PFbI
42l5PCOPVfJ4Vh6r5fGcPNbK43l5rJPHenm8II8N8tgoj03yeFEem+Xxkjy2
yuNleWyTxyvyeFUeO+SxSx6vyeN1eeyWx155vCGPN+WxTx4H5PGWPN6WxyF5
vCOPMnkclke5PN6VR4U8KuVRJY/35VEtjxp5fCiPWnkck0edPI7Lo14eJ+Rx
Uh6N8miSxyl5nJZHizza5HFGHudcc7ZHOzrvH3TeP+i8f9B5/6Dz/kHn/YPO
+wed9w867x903j/o4s+5dN4/6Lx/0Hn/oPP+Qef9g877B533DzrvH3TeP+i8
f9B5/6Dz/kHn/UMe58njfHlcII8L5XGRPC6WxyXyuFQel8njcnlcIY8r5XGV
PK6WxzXy+Lo8viGPa+VxnTy+KY9vyePb8viOPK6XRyd53CCPzvL4rjxulMdN
8ugqj+/J42Z53CKP78ujuzx6yONWedwmj57y6CWPH8jjdnn0lkcfefxQHnfI
4055/Ege/eRxlzzulsc98hggj4HyuFceP5bHIHkMlsdP5PFTedwnj6Hy+Jk8
7pfHA/L4uTyGy+MX8nhQHr+Ux0h5jJLHr+QxWh5j5DFWHr+Wx0PyGC+PCfJ4
WB6PyGOSPH4jj8nymCKPqfL4rTymyWO6PH4njxnymCmPWfL4vTxmy+NRefxB
HnPlMU8ej8njcXkskMcieTwhjz/KY7E8lsrjSXk8JY/l8lghj6fl8Yw8Vsnj
WXmslsdz8lgrj+flsU4e6+Xxgjw2yGOjPDbJ40V5bJbHS/LYKo+X5bFNHq/I
41V57JDHLnm8Jo/X5bFbHnvl8YY83pTHPnkckMdb8nhbHofk8Y48yuRxWB7l
8nhXHhXyqJRHlTzel0e1PGrk8aE8auVxTB518jguj3p5nJDHSXk0yqNJHqfk
cVoeLfJok8cZeZzzL2d7tKPz/kHn/YPO+wed9w867x903j/ovH/Qef+g8/5B
5/2DLv6cS+f9g877B533DzrvH3TeP+i8f9B5/6Dz/kHn/YPO+wed9w867x90
3j/kcZ48zpfHBfK4UB4XyeNieVwij0vlcZk8LpfHFfK4Uh5XyeNqeVwjj6/L
4xvyuFYe18njm/L4ljy+LY/vyON6eXSSxw3y6CyP78rjRnncJI+u8viePG6W
xy3y+L48usujhzxulcdt8ugpj17y+IE8bpdHb3n0kccP5XGHPO6Ux4/k0U8e
d8njbnncI48B8hgoj3vl8WN5DJLHYHn8RB4/lcd98hgqj5/J4355PCCPn8tj
uDx+IY8H5fFLeYyUxyh5/Eoeo+UxRh5j5fFreTwkj/HymCCPh+XxiDwmyeM3
8pgsjynymCqP38pjmjymy+N38pghj5nymCWP38tjtjwelccf5DFXHvPk8Zg8
HpfHAnkskscT8vijPBbLY6k8npTHU/JYLo8V8nhaHs/IY5U8npXHank8J4+1
8nheHuvksV4eL8hjgzw2ymOTPF6Ux2Z5vCSPrfJ4WR7b5PEK/fN/++oXBr1K
/1+fCWOp
                "]]}, "Charting`Private`Tag#1"]}}, <|
           "HighlightElements" -> <|
             "Label" -> {"XYLabel"}, "Ball" -> {"InterpolatedBall"}|>, 
            "LayoutOptions" -> <|
             "PlotRange" -> {{0., 15.}, {0., 1.07}}, 
              "Frame" -> {{False, False}, {False, False}}, 
              "AxesOrigin" -> {0, 0}, "ImageSize" -> {360, 360/GoldenRatio}, 
              "Axes" -> {True, True}, "LabelStyle" -> {}, "AspectRatio" -> 
              GoldenRatio^(-1), "DefaultStyle" -> {
                Directive[
                 PointSize[0.006944444444444445], 
                 AbsoluteThickness[2], 
                 RGBColor[0.6, 0.4, 0.2], 
                 Thickness[0.007]]}, 
              "HighlightLabelingFunctions" -> <|"CoordinatesToolOptions" -> ({
                  Identity[
                   Part[#, 1]], 
                  Identity[
                   Part[#, 2]]}& ), 
                "ScalingFunctions" -> {{Identity, Identity}, {
                  Identity, Identity}}|>, "Primitives" -> {}, "GCFlag" -> 
              False|>, 
            "Meta" -> <|
             "DefaultHighlight" -> {"Dynamic", None}, "Index" -> {}, 
              "Function" -> ListLinePlot, "GroupHighlight" -> False|>|>]]& )[<|
          "HighlightElements" -> <|
            "Label" -> {"XYLabel"}, "Ball" -> {"InterpolatedBall"}|>, 
           "LayoutOptions" -> <|
            "PlotRange" -> {{0., 15.}, {0., 1.07}}, 
             "Frame" -> {{False, False}, {False, False}}, 
             "AxesOrigin" -> {0, 0}, "ImageSize" -> {360, 360/GoldenRatio}, 
             "Axes" -> {True, True}, "LabelStyle" -> {}, "AspectRatio" -> 
             GoldenRatio^(-1), "DefaultStyle" -> {
               Directive[
                PointSize[0.006944444444444445], 
                AbsoluteThickness[2], 
                RGBColor[0.6, 0.4, 0.2], 
                Thickness[0.007]]}, 
             "HighlightLabelingFunctions" -> <|"CoordinatesToolOptions" -> ({
                 Identity[
                  Part[#, 1]], 
                 Identity[
                  Part[#, 2]]}& ), 
               "ScalingFunctions" -> {{Identity, Identity}, {
                 Identity, Identity}}|>, "Primitives" -> {}, "GCFlag" -> 
             False|>, 
           "Meta" -> <|
            "DefaultHighlight" -> {"Dynamic", None}, "Index" -> {}, 
             "Function" -> ListLinePlot, "GroupHighlight" -> False|>|>]]}, 
       Annotation[{{{}, {}, 
          Annotation[{
            Hue[0.67, 0.6, 0.6], 
            Directive[
             PointSize[0.006944444444444445], 
             AbsoluteThickness[2], 
             RGBColor[0.6, 0.4, 0.2], 
             Thickness[0.007]], 
            Line[CompressedData["
1:eJxd132UloV9p3GBpknTNDXNa9M0war1pWp9aaKbpBGXiEQMRVkiS8QgymJY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             "]]}, "Charting`Private`Tag#1"]}}, <|
        "HighlightElements" -> <|
          "Label" -> {"XYLabel"}, "Ball" -> {"InterpolatedBall"}|>, 
         "LayoutOptions" -> <|
          "PlotRange" -> {{0., 15.}, {0., 1.07}}, 
           "Frame" -> {{False, False}, {False, False}}, 
           "AxesOrigin" -> {0, 0}, "ImageSize" -> {360, 360/GoldenRatio}, 
           "Axes" -> {True, True}, "LabelStyle" -> {}, "AspectRatio" -> 
           GoldenRatio^(-1), "DefaultStyle" -> {
             Directive[
              PointSize[0.006944444444444445], 
              AbsoluteThickness[2], 
              RGBColor[0.6, 0.4, 0.2], 
              Thickness[0.007]]}, 
           "HighlightLabelingFunctions" -> <|"CoordinatesToolOptions" -> ({
               Identity[
                Part[#, 1]], 
               Identity[
                Part[#, 2]]}& ), 
             "ScalingFunctions" -> {{Identity, Identity}, {
               Identity, Identity}}|>, "Primitives" -> {}, "GCFlag" -> 
           False|>, 
         "Meta" -> <|
          "DefaultHighlight" -> {"Dynamic", None}, "Index" -> {}, "Function" -> 
           ListLinePlot, "GroupHighlight" -> False|>|>, 
        "DynamicHighlight"]], {{}, {}}}, {{}, 
      InterpretationBox[{
        TagBox[{{{}, {}, 
           TagBox[{
             Hue[0.67, 0.6, 0.6], 
             Directive[
              PointSize[0.006944444444444445], 
              AbsoluteThickness[2], 
              GrayLevel[0.5], 
              Thickness[0.007]], 
             LineBox[CompressedData["
1:eJxd132UloV9p3EgTUnTNDXNa9M0war1pWp9qdE1VnGJSMRQlCWyRAyiLIYl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              "]]}, Annotation[#, "Charting`Private`Tag#1"]& ]}}, {
         "WolframDynamicHighlight", <|
          "Label" -> {"XYLabel"}, "Ball" -> {"InterpolatedBall"}|>}], 
        DynamicBox[
         (Charting`HighlightActionBox["DynamicHighlight", {}, 
          Slot["HighlightElements"], 
          Slot["LayoutOptions"], 
          Slot["Meta"], 
          Charting`HighlightActionFunction["DynamicHighlight", {{{}, {}, 
             Annotation[{
               Hue[0.67, 0.6, 0.6], 
               Directive[
                PointSize[0.006944444444444445], 
                AbsoluteThickness[2], 
                GrayLevel[0.5], 
                Thickness[0.007]], 
               Line[CompressedData["
1:eJxd132UloV9p3EgTUnTNDXNa9M0war1pWp9qdE1VnGJSMRQlCWyRAyiLIYl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                "]]}, "Charting`Private`Tag#1"]}}, <|
           "HighlightElements" -> <|
             "Label" -> {"XYLabel"}, "Ball" -> {"InterpolatedBall"}|>, 
            "LayoutOptions" -> <|
             "PlotRange" -> {{0., 15.}, {0., 1.07}}, 
              "Frame" -> {{False, False}, {False, False}}, 
              "AxesOrigin" -> {0, 0}, "ImageSize" -> {360, 360/GoldenRatio}, 
              "Axes" -> {True, True}, "LabelStyle" -> {}, "AspectRatio" -> 
              GoldenRatio^(-1), "DefaultStyle" -> {
                Directive[
                 PointSize[0.006944444444444445], 
                 AbsoluteThickness[2], 
                 GrayLevel[0.5], 
                 Thickness[0.007]]}, 
              "HighlightLabelingFunctions" -> <|"CoordinatesToolOptions" -> ({
                  Identity[
                   Part[#, 1]], 
                  Identity[
                   Part[#, 2]]}& ), 
                "ScalingFunctions" -> {{Identity, Identity}, {
                  Identity, Identity}}|>, "Primitives" -> {}, "GCFlag" -> 
              False|>, 
            "Meta" -> <|
             "DefaultHighlight" -> {"Dynamic", None}, "Index" -> {}, 
              "Function" -> ListLinePlot, "GroupHighlight" -> False|>|>]]& )[<|
          "HighlightElements" -> <|
            "Label" -> {"XYLabel"}, "Ball" -> {"InterpolatedBall"}|>, 
           "LayoutOptions" -> <|
            "PlotRange" -> {{0., 15.}, {0., 1.07}}, 
             "Frame" -> {{False, False}, {False, False}}, 
             "AxesOrigin" -> {0, 0}, "ImageSize" -> {360, 360/GoldenRatio}, 
             "Axes" -> {True, True}, "LabelStyle" -> {}, "AspectRatio" -> 
             GoldenRatio^(-1), "DefaultStyle" -> {
               Directive[
                PointSize[0.006944444444444445], 
                AbsoluteThickness[2], 
                GrayLevel[0.5], 
                Thickness[0.007]]}, 
             "HighlightLabelingFunctions" -> <|"CoordinatesToolOptions" -> ({
                 Identity[
                  Part[#, 1]], 
                 Identity[
                  Part[#, 2]]}& ), 
               "ScalingFunctions" -> {{Identity, Identity}, {
                 Identity, Identity}}|>, "Primitives" -> {}, "GCFlag" -> 
             False|>, 
           "Meta" -> <|
            "DefaultHighlight" -> {"Dynamic", None}, "Index" -> {}, 
             "Function" -> ListLinePlot, "GroupHighlight" -> False|>|>]]}, 
       Annotation[{{{}, {}, 
          Annotation[{
            Hue[0.67, 0.6, 0.6], 
            Directive[
             PointSize[0.006944444444444445], 
             AbsoluteThickness[2], 
             GrayLevel[0.5], 
             Thickness[0.007]], 
            Line[CompressedData["
1:eJxd132UloV9p3EgTUnTNDXNa9M0war1pWp9qdE1VnGJSMRQlCWyRAyiLIYl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             "]]}, "Charting`Private`Tag#1"]}}, <|
        "HighlightElements" -> <|
          "Label" -> {"XYLabel"}, "Ball" -> {"InterpolatedBall"}|>, 
         "LayoutOptions" -> <|
          "PlotRange" -> {{0., 15.}, {0., 1.07}}, 
           "Frame" -> {{False, False}, {False, False}}, 
           "AxesOrigin" -> {0, 0}, "ImageSize" -> {360, 360/GoldenRatio}, 
           "Axes" -> {True, True}, "LabelStyle" -> {}, "AspectRatio" -> 
           GoldenRatio^(-1), "DefaultStyle" -> {
             Directive[
              PointSize[0.006944444444444445], 
              AbsoluteThickness[2], 
              GrayLevel[0.5], 
              Thickness[0.007]]}, 
           "HighlightLabelingFunctions" -> <|"CoordinatesToolOptions" -> ({
               Identity[
                Part[#, 1]], 
               Identity[
                Part[#, 2]]}& ), 
             "ScalingFunctions" -> {{Identity, Identity}, {
               Identity, Identity}}|>, "Primitives" -> {}, "GCFlag" -> 
           False|>, 
         "Meta" -> <|
          "DefaultHighlight" -> {"Dynamic", None}, "Index" -> {}, "Function" -> 
           ListLinePlot, "GroupHighlight" -> False|>|>, 
        "DynamicHighlight"]], {{}, {}}}, {{}, 
      InterpretationBox[{
        TagBox[{{{}, {}, 
           TagBox[{
             Hue[0.67, 0.6, 0.6], 
             Directive[
              PointSize[0.006944444444444445], 
              AbsoluteThickness[2], 
              GrayLevel[0], 
              Thickness[0.007]], 
             LineBox[CompressedData["
1:eJxd132UloV9p3EgTUnTNDXNa9M0war1pWp9qdE1VnGJSMRQlCWyRAyiLIYl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              "]]}, Annotation[#, "Charting`Private`Tag#1"]& ]}}, {
         "WolframDynamicHighlight", <|
          "Label" -> {"XYLabel"}, "Ball" -> {"InterpolatedBall"}|>}], 
        DynamicBox[
         (Charting`HighlightActionBox["DynamicHighlight", {}, 
          Slot["HighlightElements"], 
          Slot["LayoutOptions"], 
          Slot["Meta"], 
          Charting`HighlightActionFunction["DynamicHighlight", {{{}, {}, 
             Annotation[{
               Hue[0.67, 0.6, 0.6], 
               Directive[
                PointSize[0.006944444444444445], 
                AbsoluteThickness[2], 
                GrayLevel[0], 
                Thickness[0.007]], 
               Line[CompressedData["
1:eJxd132UloV9p3EgTUnTNDXNa9M0war1pWp9qdE1VnGJSMRQlCWyRAyiLIYl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                "]]}, "Charting`Private`Tag#1"]}}, <|
           "HighlightElements" -> <|
             "Label" -> {"XYLabel"}, "Ball" -> {"InterpolatedBall"}|>, 
            "LayoutOptions" -> <|
             "PlotRange" -> {{0., 15.}, {0., 1.07}}, 
              "Frame" -> {{False, False}, {False, False}}, 
              "AxesOrigin" -> {0, 0}, "ImageSize" -> {360, 360/GoldenRatio}, 
              "Axes" -> {True, True}, "LabelStyle" -> {}, "AspectRatio" -> 
              GoldenRatio^(-1), "DefaultStyle" -> {
                Directive[
                 PointSize[0.006944444444444445], 
                 AbsoluteThickness[2], 
                 GrayLevel[0], 
                 Thickness[0.007]]}, 
              "HighlightLabelingFunctions" -> <|"CoordinatesToolOptions" -> ({
                  Identity[
                   Part[#, 1]], 
                  Identity[
                   Part[#, 2]]}& ), 
                "ScalingFunctions" -> {{Identity, Identity}, {
                  Identity, Identity}}|>, "Primitives" -> {}, "GCFlag" -> 
              False|>, 
            "Meta" -> <|
             "DefaultHighlight" -> {"Dynamic", None}, "Index" -> {}, 
              "Function" -> ListLinePlot, "GroupHighlight" -> False|>|>]]& )[<|
          "HighlightElements" -> <|
            "Label" -> {"XYLabel"}, "Ball" -> {"InterpolatedBall"}|>, 
           "LayoutOptions" -> <|
            "PlotRange" -> {{0., 15.}, {0., 1.07}}, 
             "Frame" -> {{False, False}, {False, False}}, 
             "AxesOrigin" -> {0, 0}, "ImageSize" -> {360, 360/GoldenRatio}, 
             "Axes" -> {True, True}, "LabelStyle" -> {}, "AspectRatio" -> 
             GoldenRatio^(-1), "DefaultStyle" -> {
               Directive[
                PointSize[0.006944444444444445], 
                AbsoluteThickness[2], 
                GrayLevel[0], 
                Thickness[0.007]]}, 
             "HighlightLabelingFunctions" -> <|"CoordinatesToolOptions" -> ({
                 Identity[
                  Part[#, 1]], 
                 Identity[
                  Part[#, 2]]}& ), 
               "ScalingFunctions" -> {{Identity, Identity}, {
                 Identity, Identity}}|>, "Primitives" -> {}, "GCFlag" -> 
             False|>, 
           "Meta" -> <|
            "DefaultHighlight" -> {"Dynamic", None}, "Index" -> {}, 
             "Function" -> ListLinePlot, "GroupHighlight" -> False|>|>]]}, 
       Annotation[{{{}, {}, 
          Annotation[{
            Hue[0.67, 0.6, 0.6], 
            Directive[
             PointSize[0.006944444444444445], 
             AbsoluteThickness[2], 
             GrayLevel[0], 
             Thickness[0.007]], 
            Line[CompressedData["
1:eJxd132UloV9p3EgTUnTNDXNa9M0war1pWp9qdE1VnGJSMRQlCWyRAyiLIYl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             "]]}, "Charting`Private`Tag#1"]}}, <|
        "HighlightElements" -> <|
          "Label" -> {"XYLabel"}, "Ball" -> {"InterpolatedBall"}|>, 
         "LayoutOptions" -> <|
          "PlotRange" -> {{0., 15.}, {0., 1.07}}, 
           "Frame" -> {{False, False}, {False, False}}, 
           "AxesOrigin" -> {0, 0}, "ImageSize" -> {360, 360/GoldenRatio}, 
           "Axes" -> {True, True}, "LabelStyle" -> {}, "AspectRatio" -> 
           GoldenRatio^(-1), "DefaultStyle" -> {
             Directive[
              PointSize[0.006944444444444445], 
              AbsoluteThickness[2], 
              GrayLevel[0], 
              Thickness[0.007]]}, 
           "HighlightLabelingFunctions" -> <|"CoordinatesToolOptions" -> ({
               Identity[
                Part[#, 1]], 
               Identity[
                Part[#, 2]]}& ), 
             "ScalingFunctions" -> {{Identity, Identity}, {
               Identity, Identity}}|>, "Primitives" -> {}, "GCFlag" -> 
           False|>, 
         "Meta" -> <|
          "DefaultHighlight" -> {"Dynamic", None}, "Index" -> {}, "Function" -> 
           ListLinePlot, "GroupHighlight" -> False|>|>, 
        "DynamicHighlight"]], {{}, {}}}, {{}, 
      InterpretationBox[{
        TagBox[{{{}, {}, 
           TagBox[{
             Hue[0.67, 0.6, 0.6], 
             Directive[
              PointSize[0.006944444444444445], 
              AbsoluteThickness[2], 
              RGBColor[1, 0, 0], 
              Thickness[0.004]], 
             LineBox[CompressedData["
1:eJxd1Xl8VOW5wHEyWSbLZJlsk2WynHMsVaM1WlM1txNel1hLrVFuKkYxUXFJ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              "]]}, Annotation[#, "Charting`Private`Tag#1"]& ]}}, {
         "WolframDynamicHighlight", <|
          "Label" -> {"XYLabel"}, "Ball" -> {"InterpolatedBall"}|>}], 
        DynamicBox[
         (Charting`HighlightActionBox["DynamicHighlight", {}, 
          Slot["HighlightElements"], 
          Slot["LayoutOptions"], 
          Slot["Meta"], 
          Charting`HighlightActionFunction["DynamicHighlight", {{{}, {}, 
             Annotation[{
               Hue[0.67, 0.6, 0.6], 
               Directive[
                PointSize[0.006944444444444445], 
                AbsoluteThickness[2], 
                RGBColor[1, 0, 0], 
                Thickness[0.004]], 
               Line[CompressedData["
1:eJxd1Xl8VOW5wHEyWSbLZJlsk2WynHMsVaM1WlM1txNel1hLrVFuKkYxUXFJ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                "]]}, "Charting`Private`Tag#1"]}}, <|
           "HighlightElements" -> <|
             "Label" -> {"XYLabel"}, "Ball" -> {"InterpolatedBall"}|>, 
            "LayoutOptions" -> <|
             "PlotRange" -> {{0., 15.}, {0., 1.07}}, 
              "Frame" -> {{False, False}, {False, False}}, 
              "AxesOrigin" -> {0, 0}, "ImageSize" -> {360, 360/GoldenRatio}, 
              "Axes" -> {True, True}, "LabelStyle" -> {}, "AspectRatio" -> 
              GoldenRatio^(-1), "DefaultStyle" -> {
                Directive[
                 PointSize[0.006944444444444445], 
                 AbsoluteThickness[2], 
                 RGBColor[1, 0, 0], 
                 Thickness[0.004]]}, 
              "HighlightLabelingFunctions" -> <|"CoordinatesToolOptions" -> ({
                  Identity[
                   Part[#, 1]], 
                  Identity[
                   Part[#, 2]]}& ), 
                "ScalingFunctions" -> {{Identity, Identity}, {
                  Identity, Identity}}|>, "Primitives" -> {}, "GCFlag" -> 
              False|>, 
            "Meta" -> <|
             "DefaultHighlight" -> {"Dynamic", None}, "Index" -> {}, 
              "Function" -> ListLinePlot, "GroupHighlight" -> False|>|>]]& )[<|
          "HighlightElements" -> <|
            "Label" -> {"XYLabel"}, "Ball" -> {"InterpolatedBall"}|>, 
           "LayoutOptions" -> <|
            "PlotRange" -> {{0., 15.}, {0., 1.07}}, 
             "Frame" -> {{False, False}, {False, False}}, 
             "AxesOrigin" -> {0, 0}, "ImageSize" -> {360, 360/GoldenRatio}, 
             "Axes" -> {True, True}, "LabelStyle" -> {}, "AspectRatio" -> 
             GoldenRatio^(-1), "DefaultStyle" -> {
               Directive[
                PointSize[0.006944444444444445], 
                AbsoluteThickness[2], 
                RGBColor[1, 0, 0], 
                Thickness[0.004]]}, 
             "HighlightLabelingFunctions" -> <|"CoordinatesToolOptions" -> ({
                 Identity[
                  Part[#, 1]], 
                 Identity[
                  Part[#, 2]]}& ), 
               "ScalingFunctions" -> {{Identity, Identity}, {
                 Identity, Identity}}|>, "Primitives" -> {}, "GCFlag" -> 
             False|>, 
           "Meta" -> <|
            "DefaultHighlight" -> {"Dynamic", None}, "Index" -> {}, 
             "Function" -> ListLinePlot, "GroupHighlight" -> False|>|>]]}, 
       Annotation[{{{}, {}, 
          Annotation[{
            Hue[0.67, 0.6, 0.6], 
            Directive[
             PointSize[0.006944444444444445], 
             AbsoluteThickness[2], 
             RGBColor[1, 0, 0], 
             Thickness[0.004]], 
            Line[CompressedData["
1:eJxd1Xl8VOW5wHEyWSbLZJlsk2WynHMsVaM1WlM1txNel1hLrVFuKkYxUXFJ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             "]]}, "Charting`Private`Tag#1"]}}, <|
        "HighlightElements" -> <|
          "Label" -> {"XYLabel"}, "Ball" -> {"InterpolatedBall"}|>, 
         "LayoutOptions" -> <|
          "PlotRange" -> {{0., 15.}, {0., 1.07}}, 
           "Frame" -> {{False, False}, {False, False}}, 
           "AxesOrigin" -> {0, 0}, "ImageSize" -> {360, 360/GoldenRatio}, 
           "Axes" -> {True, True}, "LabelStyle" -> {}, "AspectRatio" -> 
           GoldenRatio^(-1), "DefaultStyle" -> {
             Directive[
              PointSize[0.006944444444444445], 
              AbsoluteThickness[2], 
              RGBColor[1, 0, 0], 
              Thickness[0.004]]}, 
           "HighlightLabelingFunctions" -> <|"CoordinatesToolOptions" -> ({
               Identity[
                Part[#, 1]], 
               Identity[
                Part[#, 2]]}& ), 
             "ScalingFunctions" -> {{Identity, Identity}, {
               Identity, Identity}}|>, "Primitives" -> {}, "GCFlag" -> 
           False|>, 
         "Meta" -> <|
          "DefaultHighlight" -> {"Dynamic", None}, "Index" -> {}, "Function" -> 
           ListLinePlot, "GroupHighlight" -> False|>|>, 
        "DynamicHighlight"]], {{}, {}}}, {{}, 
      InterpretationBox[{
        TagBox[{{{}, {}, 
           TagBox[{
             Hue[0.67, 0.6, 0.6], 
             Directive[
              PointSize[0.006944444444444445], 
              AbsoluteThickness[2], 
              RGBColor[1, 0.5, 0], 
              Thickness[0.004]], 
             LineBox[CompressedData["
1:eJw823c41f/7wHF7j3NwjnE4svfelV530V6kpWGUSjupD+3QUFokSTRUIg1C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              "]]}, Annotation[#, "Charting`Private`Tag#1"]& ]}}, {
         "WolframDynamicHighlight", <|
          "Label" -> {"XYLabel"}, "Ball" -> {"InterpolatedBall"}|>}], 
        DynamicBox[
         (Charting`HighlightActionBox["DynamicHighlight", {}, 
          Slot["HighlightElements"], 
          Slot["LayoutOptions"], 
          Slot["Meta"], 
          Charting`HighlightActionFunction["DynamicHighlight", {{{}, {}, 
             Annotation[{
               Hue[0.67, 0.6, 0.6], 
               Directive[
                PointSize[0.006944444444444445], 
                AbsoluteThickness[2], 
                RGBColor[1, 0.5, 0], 
                Thickness[0.004]], 
               Line[CompressedData["
1:eJw823c41f/7wHF7j3NwjnE4svfelV530V6kpWGUSjupD+3QUFokSTRUIg1C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                "]]}, "Charting`Private`Tag#1"]}}, <|
           "HighlightElements" -> <|
             "Label" -> {"XYLabel"}, "Ball" -> {"InterpolatedBall"}|>, 
            "LayoutOptions" -> <|
             "PlotRange" -> {{0., 15.}, {0., 1.07}}, 
              "Frame" -> {{False, False}, {False, False}}, 
              "AxesOrigin" -> {0, 0}, "ImageSize" -> {360, 360/GoldenRatio}, 
              "Axes" -> {True, True}, "LabelStyle" -> {}, "AspectRatio" -> 
              GoldenRatio^(-1), "DefaultStyle" -> {
                Directive[
                 PointSize[0.006944444444444445], 
                 AbsoluteThickness[2], 
                 RGBColor[1, 0.5, 0], 
                 Thickness[0.004]]}, 
              "HighlightLabelingFunctions" -> <|"CoordinatesToolOptions" -> ({
                  Identity[
                   Part[#, 1]], 
                  Identity[
                   Part[#, 2]]}& ), 
                "ScalingFunctions" -> {{Identity, Identity}, {
                  Identity, Identity}}|>, "Primitives" -> {}, "GCFlag" -> 
              False|>, 
            "Meta" -> <|
             "DefaultHighlight" -> {"Dynamic", None}, "Index" -> {}, 
              "Function" -> ListLinePlot, "GroupHighlight" -> False|>|>]]& )[<|
          "HighlightElements" -> <|
            "Label" -> {"XYLabel"}, "Ball" -> {"InterpolatedBall"}|>, 
           "LayoutOptions" -> <|
            "PlotRange" -> {{0., 15.}, {0., 1.07}}, 
             "Frame" -> {{False, False}, {False, False}}, 
             "AxesOrigin" -> {0, 0}, "ImageSize" -> {360, 360/GoldenRatio}, 
             "Axes" -> {True, True}, "LabelStyle" -> {}, "AspectRatio" -> 
             GoldenRatio^(-1), "DefaultStyle" -> {
               Directive[
                PointSize[0.006944444444444445], 
                AbsoluteThickness[2], 
                RGBColor[1, 0.5, 0], 
                Thickness[0.004]]}, 
             "HighlightLabelingFunctions" -> <|"CoordinatesToolOptions" -> ({
                 Identity[
                  Part[#, 1]], 
                 Identity[
                  Part[#, 2]]}& ), 
               "ScalingFunctions" -> {{Identity, Identity}, {
                 Identity, Identity}}|>, "Primitives" -> {}, "GCFlag" -> 
             False|>, 
           "Meta" -> <|
            "DefaultHighlight" -> {"Dynamic", None}, "Index" -> {}, 
             "Function" -> ListLinePlot, "GroupHighlight" -> False|>|>]]}, 
       Annotation[{{{}, {}, 
          Annotation[{
            Hue[0.67, 0.6, 0.6], 
            Directive[
             PointSize[0.006944444444444445], 
             AbsoluteThickness[2], 
             RGBColor[1, 0.5, 0], 
             Thickness[0.004]], 
            Line[CompressedData["
1:eJw823c41f/7wHF7j3NwjnE4svfelV530V6kpWGUSjupD+3QUFokSTRUIg1C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             "]]}, "Charting`Private`Tag#1"]}}, <|
        "HighlightElements" -> <|
          "Label" -> {"XYLabel"}, "Ball" -> {"InterpolatedBall"}|>, 
         "LayoutOptions" -> <|
          "PlotRange" -> {{0., 15.}, {0., 1.07}}, 
           "Frame" -> {{False, False}, {False, False}}, 
           "AxesOrigin" -> {0, 0}, "ImageSize" -> {360, 360/GoldenRatio}, 
           "Axes" -> {True, True}, "LabelStyle" -> {}, "AspectRatio" -> 
           GoldenRatio^(-1), "DefaultStyle" -> {
             Directive[
              PointSize[0.006944444444444445], 
              AbsoluteThickness[2], 
              RGBColor[1, 0.5, 0], 
              Thickness[0.004]]}, 
           "HighlightLabelingFunctions" -> <|"CoordinatesToolOptions" -> ({
               Identity[
                Part[#, 1]], 
               Identity[
                Part[#, 2]]}& ), 
             "ScalingFunctions" -> {{Identity, Identity}, {
               Identity, Identity}}|>, "Primitives" -> {}, "GCFlag" -> 
           False|>, 
         "Meta" -> <|
          "DefaultHighlight" -> {"Dynamic", None}, "Index" -> {}, "Function" -> 
           ListLinePlot, "GroupHighlight" -> False|>|>, 
        "DynamicHighlight"]], {{}, {}}}, {{}, 
      GraphicsComplexBox[CompressedData["
1:eJx1132UloV9p3FempKmaWua16ZpglXrS9X6UqNrbMQlIhFDUZbIEjGIshiW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       "], {{{}}}], {{}, {}}}, {{}, 
      GraphicsComplexBox[CompressedData["
1:eJx1132UloV9p3FempKmaWua16ZpglXrS9X6UqNrbMQlIhFDUZbIEjGIshiW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       "], {{{}}}], {{}, {}}}, {{}, 
      GraphicsComplexBox[CompressedData["
1:eJx1132UloV9p3FempKmaWua16ZpglXrS9X6UqNrbMQlIhFDUZbIEjGIshiW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       "], {{{}}}], {{}, {}}}, {{}, 
      GraphicsComplexBox[CompressedData["
1:eJx1132UloV9p3FempKmaWua16ZpglXrS9X6UqNrbMQlIhFDUZbIEjGIshiW
iEQUUZbIEgGFUAhLYAkYQAEDKKAggixCEERQQAEFFBzBccZxHBhmYGZgZmi9
v7tznbnOWf95znXyMo/35/md77nP7D/klgHt2rRp0/mMNm0++3z4K8/e8MFD
d13b5v/+07qPvvzitx/95OYXR7X0zP/92T+PtXTlzZ/9N6a09BfeefLef/nC
9JY+/7Z/++Px82a19FP/8Z++8+Sclr68+OfJlt54/Lz/+F/Mb+lbii/wdEt/
8NBnX3BRSw/97P/u3mdaOp/LWrpr8T9Y3tKffZvb/u25li6+7jvPt/R3PvvX
/fbKlv5vxT8vtPRnT+crz65q6ROffd3jL7Z08XX+ZU1LF/93j77U0m+8/tk/
a1u6eNxfWdfSxeO67WX9+6/X31svjw36+3/U8/qjvs9G+byi7/eKnu8mfd/N
+n1s1vd/VR5b5L9FPq/p9/SavLbq97JNfnR+v6/L8w39vt6Q73b9fnfIe4ee
1079vZ16fjv199/U83xT3+dNPd+39P3e0vN+S993l57/Ln3/XfLYrd/XbvnQ
+b3tltce/f72yI/O7/FtedL5fb4t33f0e31H3u/IY6889spjrzz2yWOfPPbJ
Y7889stjvzzelce78nhXHu/J4z15vCeP9+RxQB4H5HFAHgflcVAeB+Xxvjze
l8f7el4l+nslen4l+vslep4l+j4ler4f6Pt9oOf9gb7vB3r+H+j7fyCPQ/p9
HZIPnd/bIXnR+f0dkh+d3+NhedL5fR6WL53f62F5H5bHh/L4UB4fyuNDeXwo
jw/lUSqPUnmUyqNUHqXyKJXHR/L4SB4fyeMjeXwkj4/k8ZE8yuRRJo8yeZTJ
o0weZfIol0e5PMrlUS6PcnmUy+NjeXwsj4/l8bE8PpbHx/KokEeFPCrkUSGP
CnlUyKNCHp/I4xN5fCKPT+TxiTw+kUelPCrlUSmPSnlUyqNSHp/K41N5fCqP
T+XxqTw+lUeVPKrkUSWPKnlUyaNKHlXyOCKPI/I4Io8j8jgijyN6Xkf1947q
+R3V3z+q53lU3+eonu9Rfb+jet5H9X2P6vkf1fc/Ko9q/b6q5UPn91YtLzq/
v2r50fk9VsuTzu+zWr50fq/V8q6WxzF5HJPHMXkck8cxeRyTxzF5HJPHMXkc
k8cxeRyTR408auRRI48aedTIo0YeNfKokUeNPGrkUSOPGnnUyKNWHrXyqJVH
rTxq5VErj1p51MqjVh618qiVR608jsvjuDyOy+O4PI7L47g8jsvjuDyOy+O4
PI7L47g8jsvjhDxOyOOEPE7I44Q8TsjjhDxOyOOEPE7I44Q8TsijTh518qiT
R5086uRRJ486edTJo04edfKok0edPOrkUS+PennUy6NeHvXyqJdHvTzq5VEv
j3p51MujXh4N8miQR4M8GuTRII8GeTTIo0EeDfJokEeDPBrk0SCPk/I4KY+T
8jgpj5PyOCmPk/I4KY+T8jgpj5PyOCmPU/I4JY9T8jglj1PyOCWPU/I4JY9T
8jglj1PyOCWPU/JolEejPBrl0SiPRnk0yqNRHo3yaJRHozwa5dEojyZ5NMmj
SR5N8miSR5M8muTRJI8meTTJo0keTfJokkezPJrl0SyPZnk0y6NZHs3yaJZH
szya5dEsj2Z5nJbHaXmclsdpeZyWx2l5nJbHaXmclsdpeZyWx2l5nG79vD7X
plOrv/dXdPH8/oYu/v5ZdPGvfzFdfJ+r6OL5/me6+H430cXzvpUuvu8ddPH8
/ztdfP/76eLjEbp43I/TxeP8X3Txe3uCLryepouf3/N04fd/6OL3+CpdeL5J
F/zv0QXvR3Txez1KF94n6Xi0lQcdDzoedDzoeNDxoONBx4OOBx0POh50POh4
0PGg40HHg44HHQ86HnQ86HjQ8aDjQceDjke7lo4HHQ86HnQ86HjQ8aDjQceD
jgcdDzoedPHxCB0POh50POh40PGg40HHg44HHQ86HnQ86HjQ8Wjf0vGg40HH
g44HHQ86HnQ86HjQ8aDjQceDLj4eoeNBx4OOBx0POh50POh40PGg40HHg44H
HQ86Hn8iDzoedDzoeNDxoONBx4OOBx0POh50POh40PGg40HHg44HHQ86HnQ8
6HjQ8aDjQceDjgcdj8/Jg44HHQ86HnQ86HjQ8aDjQceDjgcdDzoedDzoeNDx
oONBx4OOBx0POh50POh40PGg40HH40/lQceDjgcdDzoedDzoeNDxoONBx4OO
Bx0POh50POh40PGg40HHg44HHQ86HnQ86HjQ8aDj0UEedDzoeNDxoONBx4OO
Bx0POh50POh40PGg40HHg44HHQ86HnQ86HjQ8aDjQceDjgcdDzoen5cHHQ86
HnQ86HjQ8aDjQceDjgcdDzoedDzoeNDxoONBx4OOBx0POh50POh40PGg40HH
g47Hn8mDjgcdDzoedDzoeNDxoONBx4OOBx0POh50POh40PGg40HHg44HHQ86
HnQ86HjQ8aDjQcfjC/Kg40HHg44HHQ86HnQ86HjQ8aDjQceDjgcdDzoedDzo
eNDxoONBx4OOBx0POh50POh40PH4c3nQ8aDjQceDjgcdDzoedDzoeNDxoONB
x4OOBx0POh50POh40PGg40HHg44HHQ86HnQ86Hh8UR50POh40PGg40HHg44H
HQ86HnQ86HjQ8aDjQceDjgcdDzoedDzoeNDxoONBx4OOBx0POh5/IQ86HnQ8
6HjQ8aDjQceDjgcdDzoedDzoeNDxoONBx4OOBx0POh50POh40PGg40HHg44H
HY+/lAcdDzoedDzoeNDxoONBx4OOBx0POh50POh40PGg40HHg44HHQ86HnQ8
6HjQ8aDjQceDjsdfyYOOBx0POh50POh40PGg40HHg44HHQ86HnQ86HjQ8aDj
QceDjgcdDzoedDzoeNDxoOOh59XujNZ/rwNdPL8v0sXf/xJdPM+v08X3+RZd
PN8z6eL7/QNdPO9/pIvvewldPP8r6OL7X00XH53o4vd1PV343EgXv7d/pQuv
/0IXv7//Shd+t9PF7/FOuvC8my5+n/fQhe99dPF7fZAuvP8HXXj8T3mMk8dE
eUyRx3R5zJLHXHkskMdieSyTx0p5rJHHenlsksdWeeyQx2557JPHQXkclke5
PKrkUSOPenk0yaPdl1p7dKBzH3Tug8590LkPOvdB5z7o3Aed+6BzH3Tugy4+
OtG5Dzr3Qec+6NwHnfugcx907oPOfdC5Dzr3Qec+6NwHnfuQxzh5TJTHFHlM
l8csecyVxwJ5LJbHMnmslMcaeayXxyZ5bJXHDnnslsc+eRyUx2F5lMujSh41
8qiXR5M82v11a48OdO6Dzn3QuQ8690HnPujcB537oHMfdO6Dzn3QxUcnOvdB
5z7o3Aed+6BzH3Tug8590LkPOvdB5z7o3Aed+6BzH/IYJ4+J8pgij+nymCWP
ufJYII/F8lgmj5XyWCOP9fLYJI+t8tghj93y2CePg/I4LI9yeVTJo0Ye9fJo
kke7L7f26EDnPujcB537oHMfdO6Dzn3QuQ8690HnPujcB118dKJzH3Tug859
0LkPOvdB5z7o3Aed+6BzH3Tug8590LkPOvchj3HymCiPKfKYLo9Z8pgrjwXy
WCyPZfJYKY818lgvj03y2CqPHfLYLY998jgoj8PyKJdHlTxq5FEvjyZ5tPtK
a48OdO6Dzn3QuQ8690HnPujcB537oHMfdO6Dzn3QxUcnOvdB5z7o3Aed+6Bz
H3Tug8590LkPOvdB5z7o3Aed+6BzH/IYJ4+J8pgij+nymCWPufJYII/F8lgm
j5XyWCOP9fLYJI+t8tghj93y2CePg/I4LI9yeVTJo0Ye9fJokke7r7b26EDn
PujcB537oHMfdO6Dzn3QuQ8690HnPujcB118dKJzH3Tug8590LkPOvdB5z7o
3Aed+6BzH3Tug8590LkPOvchj3HymCiPKfKYLo9Z8pgrjwXyWCyPZfJYKY81
8lgvj03y2CqPHfLYLY998jgoj8PyKJdHlTxq5FEvjyZ5tPtaa48OdO6Dzn3Q
uQ8690HnPujcB537oHMfdO6Dzn3QxUcnOvdB5z7o3Aed+6BzH3Tug8590LkP
OvdB5z7o3Aed+6BzH/IYJ4+J8pgij+nymCWPufJYII/F8lgmj5XyWCOP9fLY
JI+t8tghj93y2CePg/I4LI9yeVTJo0Ye9fJokke7r7f26EDnPujcB537oHMf
dO6Dzn3QuQ8690HnPujcB118dKJzH3Tug8590LkPOvdB5z7o3Aed+6BzH3Tu
g8590LkPOvchj3HymCiPKfKYLo9Z8pgrjwXyWCyPZfJYKY818lgvj03y2CqP
HfLYLY998jgoj8PyKJdHlTxq5FEvjyZ5tPtGa48OdO6Dzn3QuQ8690HnPujc
B537oHMfdO6Dzn3QxUcnOvdB5z7o3Aed+6BzH3Tug8590LkPOvdB5z7o3Aed
+6BzH/IYJ4+J8pgij+nymCWPufJYII/F8lgmj5XyWCOP9fLYJI+t8tghj93y
2CePg/I4LI9yeVTJo0Ye9fJokke7v2nt0YHOfdC5Dzr3Qec+6NwHnfugcx90
7oPOfdC5D7r46ETnPujcB537oHMfdO6Dzn3QuQ8690HnPujcB537oHMfdO5D
HuPkMVEeU+QxXR6z5DFXHgvksVgey+SxUh5r5LFeHpvksVUeO+SxWx775HFQ
HoflUS6PKnnUyKNeHk3yaPfN1h4d6NwHnfugcx907oPOfdC5Dzr3Qec+6NwH
nfugi49OdO6Dzn3QuQ8690HnPujcB537oHMfdO6Dzn3QuQ8690HnPuQxTh4T
5TFFHtPlMUsec+WxQB6L5bFMHivlsUYe6+WxSR5b5bFDHrvlsU8eB+VxWB7l
8qiSR4086uXRJI92f9vaowOd+6BzH3Tug8590LkPOvdB5z7o3Aed+6BzH3Tx
0YnOfdC5Dzr3Qec+6NwHnfugcx907oPOfdC5Dzr3Qec+6NyHPMbJY6I8pshj
ujxmyWOuPBbIY7E8lsljpTzWyGO9PDbJY6s8dshjtzz2yeOgPA7Lo1weVfKo
kUe9PJrk0e5brT060LkPOvdB5z7o3Aed+6BzH3Tug8590LkPOvdBFx+d6NwH
nfugcx907oPOfdC5Dzr3Qec+6NwHnfugcx907oPOfchjnDwmymOKPKbLY5Y8
5spjgTwWy2OZPFbKY4081stjkzy2ymOHPHbLY588DsrjsDzK5VEljxp51Muj
SR7t/q61Rwc690HnPujcB537oHMfdO6Dzn3QuQ8690HnPujioxOd+6BzH3Tu
g8590LkPOvdB5z7o3Aed+6BzH3Tug8590LkPeYyTx0R5TJHHdHnMksdceSyQ
x2J5LJPHSnmskcd6eWySx1Z57JDHbnnsk8dBeRyWR7k8quRRI496eTTJo923
W3t0oHMfdO6Dzn3QuQ8690HnPujcB537oHMfdO6DLj460bkPOvdB5z7o3Aed
+6BzH3Tug8590LkPOvdB5z7o3Aed+5DHOHlMlMcUeUyXxyx5zJXHAnkslscy
eayUxxp5rJfHJnlslccOeeyWxz55HJTHYXmUy6NKHjXyqJdHkzzafae1Rwc6
90HnPujcB537oHMfdO6Dzn3QuQ8690HnPujioxOd+6BzH3Tug8590LkPOvdB
5z7o3Aed+6BzH3Tug8590LkPeYyTx0R5TJHHdHnMksdceSyQx2J5LJPHSnms
kcd6eWySx1Z57JDHbnnsk8dBeRyWR7k8quRRI496eTTpebXt2PrvtaeL5/en
dPH3P08Xz/PP6eL7/CVdPN8z6OL7fZkunvdX6eL7foMunv836eL7/x1dfHSk
i9/X39OFzzl08Xs7ly68LqCL39+FdOH3T3Txe7yULjz/mS5+n1fShe9/oovf
6zV04f19uvC4Th6d5dFFHl3l0U0e3eXRQx495dFLHr3l0UcefeXRTx795TFA
HgPlMUgeg+UxRB5D5TFMHsPlMUIeI+UxSh6j5TFGHmPlMV4eE+QxSR6T5TFV
HtPkMUMeM+UxWx5z5DFPHvPlsVAei+SxRB5L5bFcHivksUoeq+WxVh7r5LFB
HhvlsVkeW+SxTR7b5bFTHrvksUcee+WxXx4H5FEij0PyKJVHmTwq5FEpjyPy
qJZHrTzq5NEgj0Z5NMuj7ZmtPdrT2Q86+0FnP+jsB539oLMfdPaDzn7Q2Q86
+0EXHx3p7Aed/aCzH3T2g85+0NkPOvtBZz/o7Aed/aCzH3T2g85+yKOzPLrI
o6s8usmjuzx6yKOnPHrJo7c8+sijrzz6yaO/PAbIY6A8BsljsDyGyGOoPIbJ
Y7g8RshjpDxGyWO0PMbIY6w8xstjgjwmyWOyPKbKY5o8Zshjpjxmy2OOPObJ
Y748FspjkTyWyGOpPJbLY4U8VsljtTzWymOdPDbIY6M8Nstjizy2yWO7PHbK
Y5c89shjrzz2y+OAPErkcUgepfIok0eFPCrlcUQe1fKolUedPBrk0SiPZnm0
/fuWzn7Q2Q86+0FnP+jsB539oLMfdPaDzn7Q2Q86+0EXHx3p7Aed/aCzH3T2
g85+0NkPOvtBZz/o7Aed/aCzH3T2g85+0NkPOvtBZz/o7Aed/aCzH3T2g85+
0NkPOvtBZz/o4qMfnf2gsx909oPOftDZDzr7QWc/6OwHnf2gsx909oPOftDZ
Dzr7QWc/6OwHnf2gsx909oPOftDZDzr7QWc/6OwHXXzMobMfdPaDzn7Q2Q86
+0FnP+jsB539oLMfdPaDzn7Q2Q86+0FnP+jsB539oLMfdPaDzn7Q2Q86+0Fn
P+jsB539oIuPEjr7QWc/6OwHnf2gsx909oPOftDZDzr7QWc/6OwHnf2gsx9n
tXT2g85+0NkPOvtBZz/o7Aed/aCzH3T2g85+0NkPuvjoSGc/6OwHnf2gsx90
9oPOftDZDzr7QWc/6OwHnf2gsx909kMeneXRRR5d5dFNHt3l0UMePeXRSx69
5dFHHn3l0U8e/eUxQB4D5TFIHoPlMUQeQ+UxTB7D5TFCHiPlMUoeo+UxRh5j
5TFeHhPkMUkek+UxVR7T5DFDHjPlMVsec+QxTx7z5bFQHovksUQeS+WxXB4r
5LFKHqvlsVYe6+SxQR4b5bFZHlvksU0e2+WxUx675LFHHnvlsV8eB+RRIo9D
8iiVR5k8KuRRKY8j8qiWR6086uTRII9GeTTLo+3ZLT2/e6cv39Gezn7Q2Q86
+0FnP+jsB539oLMfdPaDzn7Q2Q+6+OhIZz/o7Aed/aCzH3T2g85+0NkPOvtB
Zz/o7Aed/aCzH3T2g85+yKOLPLrKo5s8usujhzx6yqOXPHrLo488+sqjnzz6
y2OAPAbKY5A8BstjiDyGymOYPIbLY4Q8RspjlDxGy2OMPMbKY7w8Jshjkjwm
y2OqPKbJY4Y8ZspjtjzmyGOePObLY6E8FsljiTyWymO5PFbIY5U8VstjrTzW
yWODPDbKY7M8tshjmzy2y2OnPHbJY4889spjvzwOyKNEHofkUSqPMnlUyKNS
HkfkUS2PWnnUyaNBHo3yaJZH23Nae7Snsx909oPOftDZDzr7QWc/6OwHnf2g
sx909oMuPjrS2Q86+0FnP+jsB539oLMfdPaDzn7Q2Q86+0FnP+jsB539kEdn
eXSRR1d5dJNHd3n0kEdPefSSR2959JFHX3n0k0d/eQyQx0B5DJLHYHkMkcdQ
eQyTx3B5jJDHSHmMksdoeYyRx1h5jJfHBHlMksdkeUyVxzR5zJDHTHnMlscc
ecyTx3x5LJTHInkskcdSeSyXxwp5rJLHanmslcc6eWyQx0Z5bJbHFnlsk8d2
eeyUxy557JHHXnnsl8cBeZTI45A8SuVRJo8KeVTK44g8quVRK486eTTIo1Ee
zfJo+w+tPdrT2Q86+0FnP+jsB539oLMfdPaDzn7Q2Q86+0EXHx3p7Aed/aCz
H3T2g85+0NkPOvtBZz/o7Aed/aCzH3T2g85+yKOzPLrIo6s8usmjuzx6yKOn
PHrJo7c8+sijrzz6yaO/PAbIY6A8BsljsDyGyGOoPIbJY7g8RshjpDxGyWO0
PMbIY6w8xstjgjwmyWOyPKbKY5o8Zshjpjxmy2OOPObJY748FspjkTyWyGOp
PJbLY4U8VsljtTzWymOdPDbIY6M8Nstjizy2yWO7PHbKY5c89shjrzz2y+OA
PErkcUgepfIok0eFPCrlcUQe1fKolUedPBrk0SiPZnm0Pbe1R3s6+0FnP+js
B539oLMfdPaDzn7Q2Q86+0FnP+jioyOd/aCzH3T2g85+0NkPOvtBZz/o7Aed
/aCzH3T2g85+0NkPeXSWRxd5dJVHN3l0l0cPefSURy959JZHH3n0lUc/efSX
xwB5DJTHIHkMlscQeQyVxzB5DJfHCHmMlMcoeYyWxxh5jJXHeHlMkMckeUyW
x1R5TJPHDHnMlMdsecyRxzx5zJfHQnkskscSeSyVx3J5rJDHKnmslsdaeayT
xwZ5bJTHZnlskcc2eWyXx0557JLHHnnslcd+eRyQR4k8DsmjVB5l8qiQR6U8
jsijWh618qiTR4M8GuXRLI+257X2aE9nP+jsB539oLMfdPaDzn7Q2Q86+0Fn
P+jsB118dKSzH3T2g85+0NkPOvtBZz/o7Aed/aCzH3T2g85+0NkPOvshj87y
6CKPrvLoJo/u8ughj57y6CWP3vLoI4++8ugnj/7yGCCPgfIYJI/B8hgij6Hy
GCaP4fIYIY+R8hglj9HyGCOPsfIYL48J8pgkj8nymCqPafKYIY+Z8pgtjzny
mCeP+fJYKI9F8lgij6XyWC6PFfJYJY/V8lgrj3Xy2CCPjfLYLI8t8tgmj+3y
2CmPXfLYI4+98tgvjwPyKJHHIXmUyqNMHhXyqJTHEXlUy6NWHnXyaJBHozya
5dH2/NYe7ensB539oLMfdPaDzn7Q2Q86+0FnP+jsB539oIuPjnT2g85+0NkP
OvtBZz/o7Aed/aCzH3T2g85+0NkPOvtBZz/k0VkeXeTRVR7d5NFdHj3k0VMe
veTRWx595NFXHv3k0V8eA+QxUB6D5DFYHkPkMVQew+QxXB4j5DFSHqPkMVoe
Y+QxVh7j5TFBHpPkMVkeU+UxTR4z5DFTHrPlMUce8+QxXx4L5bFIHkvksVQe
y+WxQh6r5LFaHmvlsU4eG+SxUR6b5bFFHtvksV0eO+WxSx575LFXHvvlcUAe
JfI4JI9SeZTJo0IelfI4Io9qedTKo04eDfJolEezPNpe0NqjPZ39oLMfdPaD
zn7Q2Q86+0FnP+jsB539oLMfdPHRkc5+0NkPOvtBZz/o7Aed/aCzH3T2g85+
0NkPOvtBZz/o7Ic8Osujizy6yqObPLrLo4c8esqjlzx6y6OPPPrKo588+stj
gDwGymOQPAbLY4g8hspjmDyGy2OEPEbKY5Q8RstjjDzGymO8PCbIY5I8Jstj
qjymyWOGPGbKY7Y85shjnjzmy2OhPBbJY4k8lspjuTxWyGOVPFbLY6081slj
gzw2ymOzPLbIY5s8tstjpzx2yWOPPPbKY788DsijRB6H5FEqjzJ5VMijUh5H
5FEtj1p51MmjQR6N8miWR9t/bO3Rns5+0NkPOvtBZz/o7Aed/aCzH3T2g85+
0NkPuvjoSGc/6OwHnf2gsx909oPOftDZDzr7QWc/6OwHnf2gsx909kMeneXR
RR5d5dFNHt3l0UMePeXRSx695dFHHn3l0U8e/eUxQB4D5TFIHoPlMUQeQ+Ux
TB7D5TFCHiPlMUoeo+UxRh5j5TFeHhPkMUkek+UxVR7T5DFDHjPlMVsec+Qx
Tx7z5bFQHovksUQeS+WxXB4r5LFKHqvlsVYe6+SxQR4b5bFZHlvksU0e2+Wx
Ux675LFHHnvlsV8eB+RRIo9D8iiVR5k8KuRRKY8j8qiWR6086uTRII9GeTTL
o+2FrT3a09kPOvtBZz/o7Aed/aCzH3T2g85+0NkPOvtBFx8d6ewHnf2gsx90
9oPOftDZDzr7QWc/6OwHnf2gsx909oPOfsijszy6yKOrPLrJo7s8esijpzx6
yaO3PPrIo688+smjvzwGyGOgPAbJY7A8hshjqDyGyWO4PEbIY6Q8RsljtDzG
yGOsPMbLY4I8JsljsjymymOaPGbIY6Y8ZstjjjzmyWO+PBbKY5E8lshjqTyW
y2OFPFbJY7U81spjnTw2yGOjPDbLY4s8tsljuzx2ymOXPPbIY6889svjgDxK
5HFIHqXyKJNHhTwq5XFEHtXyqJVHnTwa5NEoj2Z5tL2otUd7OvtBZz/o7Aed
/aCzH3T2g85+0NkPOvtBZz/o4qMjnf2gsx909oPOftDZDzr7QWc/6OwHnf2g
sx909oPOftDZD3l0lkcXeXSVRzd5dJdHD3n0lEcvefSWRx959JVHP3n0l8cA
eQyUxyB5DJbHEHkMlccweQyXxwh5jJTHKHmMlscYeYyVx3h5TJDHJHlMlsdU
eUyTxwx5zJTHbHnMkcc8ecyXx0J5LJLHEnkslcdyeayQxyp5rJbHWnmsk8cG
eWyUx2Z5bJHHNnlsl8dOeeySxx557JXHfnkckEeJPA7Jo1QeZfKokEelPI7I
o1oetfKok0eDPBrl0SyPthe39mhPZz/o7Aed/aCzH3T2g85+0NkPOvtBZz/o
7AddfHSksx909oPOftDZDzr7QWc/6OwHnf2gsx909oPOftDZDzr7IY/O8ugi
j67y6CaP7vLoIY+e8uglj97y6COPvvLoJ4/+8hggj4HyGCSPwfIYIo+h8hgm
j+HyGCGPkfIYJY/R8hgjj7HyGC+PCfKYJI/J8pgqj2nymCGPmfKYLY858pgn
j/nyWCiPRfJYIo+l8lgujxXyWCWP1fJYK4918tggj43y2CyPLfLYJo/t8tgp
j13y2COPvfLYL48D8iiRxyF5lMqjTB4V8qiUxxF5VMujVh518miQR6M8muXR
9p9ae7Snsx909oPOftDZDzr7QWc/6OwHnf2gsx909oMuPjrS2Q86+0FnP+js
B539oLMfdPaDzn7Q2Q86+0FnP+jsB539kEdneXSRR1d5dJNHd3n0kEdPefSS
R2959JFHX3n0k0d/eQyQx0B5DJLHYHkMkcdQeQyTx3B5jJDHSHmMksdoeYyR
x1h5jJfHBHlMksdkeUyVxzR5zJDHTHnMlsccecyTx3x5LJTHInkskcdSeSyX
xwp5rJLHanmslcc6eWyQx0Z5bJbHFnlsk8d2eeyUxy557JHHXnnsl8cBeZTI
45A8SuVRJo8KeVTK44g8quVRK486eTTIo1EezXpebS5p/ffa0sXza08Xf/9P
6OJ5fo4uvk8Huni+n6eL7/dndPG8v0AX3/eLdPH8/4Iuvv9f0sXHGXTx+/oS
Xfj8NV383r5MF15fpYvf39fowu/rdPF7/AZdeH6TLn6ff0sXvt+ii9/rt+nC
+zt04dFRHmfK4yx5nC2Pc+RxrjzOk8f58rhAHhfK4yJ5XCyPS+RxqTwuk8fl
8rhCHt+Vx5XyuEoeV8vje/K4Rh7fl8e18ugkj+vk0VkeP5DH9fK4QR5d5fFD
edwoj5vk8SN5dJdHD3ncLI9b5NFTHr3k8WN53CqP3vLoI4+fyOM2edwuj5/K
o5887pDHnfK4Sx4D5DFQHnfL42fyGCSPwfL4uTzukce98hgqj1/I4z553C+P
B+QxXB4PyuMheTwsj5HyGCWPX8rjEXmMlscYefxKHo/KY5w8xsvjMXk8Lo+J
8vi1PCbJY7I8psjjN/KYKo9p8vitPKbLY4Y8Zsrjd/KYJY8n5PF7ecyRx1x5
PCmPp+QxXx4L5fG0PP4gj0XyWCKPZ+TxrDyWyWO5PJ6Tx/PyWCmPF+SxSh4v
ymONPF6Sx1p5rJPHy/JYL48N8tgoj1fksUker8pjizxek8dWebwujzfksV0e
O+XxpjzekscueeyRx9vyeEcee+WxXx7vyuM9eRyUx/vyKJHHB/I4LI8P5VEq
jzJ5lMvjY3lUyKNSHp/Ko0oeR+VRLY9j8qiRx3F5nJBHnTzq5XFSHqfk0SiP
ZnmclkebS1t7tKXz/kHn/YPO+wed9w867x903j/ovH/Qef+g8/5B5/2DLj7O
oPP+Qef9g877B533DzrvH3TeP+i8f9B5/6Dz/kHn/YPO+wed9w867x/yOFMe
Z8njbHmcI49z5XGePM6XxwXyuFAeF8njYnlcIo9L5XGZPC6XxxXy+K48rpTH
VfK4Wh7fk8c18vi+PK6VRyd5XCePzvL4gTyul8cN8ugqjx/K40Z53CSPH8mj
uzx6yONmedwij57y6CWPH8vjVnn0lkcfefxEHrfJ43Z5/FQe/eRxhzzulMdd
8hggj4HyuFseP5PHIHkMlsfP5XGPPO6Vx1B5/EIe98njfnk8II/h8nhQHg/J
42F5jJTHKHn8Uh6PyGO0PMbI41fyeFQe4+QxXh6PyeNxeUyUx6/lMUkek+Ux
RR6/kcdUeUyTx2/lMV0eM+QxUx6/k8cseTwhj9/LY4485srjSXk8JY/58lgo
j6fl8Qd5LJLHEnk8I49n5bFMHsvl8Zw8npfHSnm8II9V8nhRHmvk8ZI81spj
nTxelsd6eWyQx0Z5vCKPTfJ4VR5b5PGaPLbK43V5vCGP7fLYKY835fGWPHbJ
Y4883pbHO/LYK4/98nhXHu/J46A83pdHiTw+kMdheXwoj1J5lMmjXB4fy6NC
HpXy+FQeVfI4Ko9qeRyTR408jsvjhDzq5FEvj5PyOCWPRnk0y+O0PNpc1tqj
LZ33DzrvH3TeP+i8f9B5/6Dz/kHn/YPO+wed9w867x908XEGnfcPOu8fdN4/
6Lx/0Hn/oPP+Qef9g877B533DzrvH3TeP+i8f9B5/5DHmfI4Sx5ny+MceZwr
j/Pkcb48LpDHhfK4SB4Xy+MSeVwqj8vkcbk8rpDHd+VxpTyuksfV8viePK6R
x/flca08OsnjOnl0lscP5HG9PG6QR1d5/FAeN8rjJnn8SB7d5dFDHjfL4xZ5
9JRHL3n8WB63yqO3PPrI4yfyuE0et8vjp/LoJ4875HGnPO6SxwB5DJTH3fL4
mTwGyWOwPH4uj3vkca88hsrjF/K4Tx73y+MBeQyXx4PyeEgeD8tjpDxGyeOX
8nhEHqPlMUYev5LHo/IYJ4/x8nhMHo/LY6I8fi2PSfKYLI8p8viNPKbKY5o8
fiuP6fKYIY+Z8vidPGbJ4wl5/F4ec+QxVx5PyuMpecyXx0J5PC2PP8hjkTyW
yOMZeTwrj2XyWC6P5+TxvDxWyuMFeaySx4vyWCOPl+SxVh7r5PGyPNbLY4M8
NsrjFXlskser8tgij9fksVUer8vjDXlsl8dOebwpj7fksUsee+Txtjzekcde
eeyXx7vyeE8eB+XxvjxK5PGBPA7L40N5lMqjTB7l8vhYHhXyqJTHp/KoksdR
eVTL45g8auRxXB4n5FEnj3p5nJTHKXk0yqNZHqfl0eby1h5t6bx/0Hn/oPP+
Qef9g877B533DzrvH3TeP+i8f9B5/6CLjzPovH/Qef+g8/5B5/2DzvsHnfcP
Ou8fdN4/6Lx/0Hn/oPP+Qef9g877hzzOlMdZ8jhbHufI41x5nCeP8+VxgTwu
lMdF8rhYHpfI41J5XCaPy+VxhTy+K48r5XGVPK6Wx/fkcY08vi+Pa+XRSR7X
yaOzPH4gj+vlcYM8usrjh/K4UR43yeNH8ugujx7yuFket8ijpzx6yePH8rhV
Hr3l0UceP5HHbfK4XR4/lUc/edwhjzvlcZc8BshjoDzulsfP5DFIHoPl8XN5
3COPe+UxVB6/kMd98rhfHg/IY7g8HpTHQ/J4WB4j5TFKHr+UxyPyGC2PMfL4
lTwelcc4eYyXx2PyeFweE+Xxa3lMksdkeUyRx2/kMVUe0+TxW3lMl8cMecyU
x+/kMUseT8jj9/KYI4+58nhSHk/JY748FsrjaXn8QR6L5LFEHs/I41l5LJPH
cnk8J4/n5bFSHi/IY5U8XpTHGnm8JI+18lgnj5flsV4eG+SxUR6vyGOTPF6V
xxZ5vCaPrfJ4XR5vyGO7PHbK4015vCWPXfLYI4+35fGOPPbKY7883pXHe/I4
KI/35VEijw/kcVgeH8qjVB5l8iiXx8fyqJBHpTw+lUeVPI7Ko1oex+RRI4/j
8jghjzp51MvjpDxOyaNRHs3yOC2PNv/c2qMtnfcPOu8fdN4/6Lx/0Hn/oPP+
Qef9g877B533DzrvH3TxcQad9w867x903j/ovH/Qef+g8/5B5/2DzvsHnfcP
Ou8fdN4/6Lx/0Hn/kMeZ8jhLHmfL4xx5nCuP8+RxvjwukMeF8rhIHhfL4xJ5
XCqPy+RxuTyukMd35XGlPK6Sx9Xy+J48rpHH9+VxrTw6yeM6eXSWxw/kcb08
bpBHV3n8UB43yuMmefxIHt3l0UMeN8vjFnn0lEcvefxYHrfKo7c8+sjjJ/K4
TR63y+On8ugnjzvkcac87pLHAHkMlMfd8viZPAbJY7A8fi6Pe+RxrzyGyuMX
8rhPHvfL4wF5DJfHg/J4SB4Py2OkPEbJ45fyeEQeo+UxRh6/ksej8hgnj/Hy
eEwej8tjojx+LY9J8pgsjyny+I08pspjmjx+K4/p8pghj5ny+J08ZsnjCXn8
Xh5z5DFXHk/K4yl5zJfHQnk8LY8/yGORPJbI4xl5PCuPZfJYLo/n5PG8PFbK
4wV5rJLHi/JYI4+X5LFWHuvk8bI81stjgzw2yuMVeWySx6vy2CKP1+SxlX7g
X7/9tUFv/L9u0ybvI/+///zoy/8OpQLM3g==
       "], {{{}}}], {{}, {}}}}, {ImageSize -> 400, Frame -> True, FrameLabel -> {
       FormBox["\"r (mm)\"", TraditionalForm], 
       FormBox["\"fraction\"", TraditionalForm]}, 
     PlotRange -> {{0, 15}, {0, 1.07}}, ImageSize -> 700, PlotLabel -> FormBox[
       StyleBox["\"Day 63.8\"", 16, Bold, StripOnInput -> False], 
       TraditionalForm], DisplayFunction -> Identity, DisplayFunction -> 
     Identity, DisplayFunction -> Identity, AspectRatio -> 
     NCache[GoldenRatio^(-1), 0.6180339887498948], Axes -> {True, True}, 
     AxesLabel -> {None, None}, AxesOrigin -> {0, 0}, DisplayFunction :> 
     Identity, Frame -> {{False, False}, {False, False}}, 
     FrameLabel -> {{None, None}, {None, None}}, 
     FrameTicks -> {{Automatic, Automatic}, {Automatic, Automatic}}, 
     GridLines -> {None, None}, GridLinesStyle -> Directive[
       GrayLevel[0.5, 0.4]], 
     Method -> {
      "AxisPadding" -> Scaled[0.02], "DefaultBoundaryStyle" -> Automatic, 
       "DefaultGraphicsInteraction" -> {
        "Version" -> 1.2, "TrackMousePosition" -> {True, False}, 
         "Effects" -> {
          "Highlight" -> {"ratio" -> 2}, "HighlightPoint" -> {"ratio" -> 2}, 
           "Droplines" -> {
            "freeformCursorMode" -> True, 
             "placement" -> {"x" -> "All", "y" -> "None"}}}}, 
       "DefaultMeshStyle" -> AbsolutePointSize[6], "DefaultPlotStyle" -> {
         Directive[
          RGBColor[0.368417, 0.506779, 0.709798], 
          AbsoluteThickness[2]], 
         Directive[
          RGBColor[0.880722, 0.611041, 0.142051], 
          AbsoluteThickness[2]], 
         Directive[
          RGBColor[0.560181, 0.691569, 0.194885], 
          AbsoluteThickness[2]], 
         Directive[
          RGBColor[0.922526, 0.385626, 0.209179], 
          AbsoluteThickness[2]], 
         Directive[
          RGBColor[0.528488, 0.470624, 0.701351], 
          AbsoluteThickness[2]], 
         Directive[
          RGBColor[0.772079, 0.431554, 0.102387], 
          AbsoluteThickness[2]], 
         Directive[
          RGBColor[0.363898, 0.618501, 0.782349], 
          AbsoluteThickness[2]], 
         Directive[
          RGBColor[1, 0.75, 0], 
          AbsoluteThickness[2]], 
         Directive[
          RGBColor[0.647624, 0.37816, 0.614037], 
          AbsoluteThickness[2]], 
         Directive[
          RGBColor[0.571589, 0.586483, 0.], 
          AbsoluteThickness[2]], 
         Directive[
          RGBColor[0.915, 0.3325, 0.2125], 
          AbsoluteThickness[2]], 
         Directive[
          RGBColor[0.40082222609352647`, 0.5220066643438841, 0.85], 
          AbsoluteThickness[2]], 
         Directive[
          RGBColor[
          0.9728288904374106, 0.621644452187053, 0.07336199581899142], 
          AbsoluteThickness[2]], 
         Directive[
          RGBColor[0.736782672705901, 0.358, 0.5030266573755369], 
          AbsoluteThickness[2]], 
         Directive[
          RGBColor[0.28026441037696703`, 0.715, 0.4292089322474965], 
          AbsoluteThickness[2]]}, "DomainPadding" -> Scaled[0.02], 
       "RangePadding" -> Scaled[0.05], "OptimizePlotMarkers" -> True, 
       "IncludeHighlighting" -> "CurrentSet", "HighlightStyle" -> Automatic, 
       "OptimizePlotMarkers" -> True, 
       "CoordinatesToolOptions" -> {"DisplayFunction" -> ({
           Identity[
            Part[#, 1]], 
           Identity[
            Part[#, 2]]}& ), "CopiedValueFunction" -> ({
           Identity[
            Part[#, 1]], 
           Identity[
            Part[#, 2]]}& )}}, PlotRange -> {{0., 15.}, {0., 1.07}}, 
     PlotRangeClipping -> True, PlotRangePadding -> {{0, 0}, {0, 0}}, 
     Ticks -> {Automatic, Automatic}}], 
   FormBox[
    FormBox[
     TemplateBox[{
      "\"alive tumor cells, n\"", "\"total tumor cells, n+m\"", 
       "\"healthy cells, h\"", "\"surviving cells, h\"", "\"glucose, g\"", 
       TemplateBox[{"\"NP, u \[Times] \"", 
         TagBox[
          InterpretationBox[
           StyleBox["\"1\"", ShowStringCharacters -> False], 1, Editable -> 
           False], NumberForm[#, {3, 1}]& ]}, "RowDefault"], 
       "\"receptors bound to NP, f_u\"", 
       "\"receptors bound (NP+AT), 1 - f_f\"", 
       TemplateBox[{"\"antibodies, a \[Times] \"", 
         TagBox[
          InterpretationBox[
           StyleBox["\"1\"", ShowStringCharacters -> False], 1, Editable -> 
           False], NumberForm[#, {3, 1}]& ]}, "RowDefault"]}, "LineLegend", 
      DisplayFunction -> (FormBox[
        StyleBox[
         StyleBox[
          PaneBox[
           TagBox[
            GridBox[{{
               TagBox[
                GridBox[{{
                   GraphicsBox[{{
                    Directive[
                    EdgeForm[
                    Directive[
                    Opacity[0.3], 
                    GrayLevel[0]]], 
                    PointSize[0.5], 
                    AbsoluteThickness[1.6], 
                    GrayLevel[0.5], 
                    Thickness[Large]], {
                    LineBox[{{0, 12.5}, {40, 12.5}}]}}, {
                    Directive[
                    EdgeForm[
                    Directive[
                    Opacity[0.3], 
                    GrayLevel[0]]], 
                    PointSize[0.5], 
                    AbsoluteThickness[1.6], 
                    GrayLevel[0.5], 
                    Thickness[Large]], {}}}, AspectRatio -> Full, 
                    ImageSize -> {40, 12.5}, PlotRangePadding -> None, 
                    ImagePadding -> Automatic, 
                    BaselinePosition -> (Scaled[0.18000000000000002`] -> 
                    Baseline)], #}, {
                   GraphicsBox[{{
                    Directive[
                    EdgeForm[
                    Directive[
                    Opacity[0.3], 
                    GrayLevel[0]]], 
                    PointSize[0.5], 
                    AbsoluteThickness[1.6], 
                    GrayLevel[0], 
                    Thickness[Large]], {
                    LineBox[{{0, 12.5}, {40, 12.5}}]}}, {
                    Directive[
                    EdgeForm[
                    Directive[
                    Opacity[0.3], 
                    GrayLevel[0]]], 
                    PointSize[0.5], 
                    AbsoluteThickness[1.6], 
                    GrayLevel[0], 
                    Thickness[Large]], {}}}, AspectRatio -> Full, 
                    ImageSize -> {40, 12.5}, PlotRangePadding -> None, 
                    ImagePadding -> Automatic, 
                    BaselinePosition -> (Scaled[0.18000000000000002`] -> 
                    Baseline)], #2}, {
                   GraphicsBox[{{
                    Directive[
                    EdgeForm[
                    Directive[
                    Opacity[0.3], 
                    GrayLevel[0]]], 
                    PointSize[0.5], 
                    AbsoluteThickness[1.6], 
                    RGBColor[0.6, 0.4, 0.2], 
                    Thickness[Large]], {
                    LineBox[{{0, 12.5}, {40, 12.5}}]}}, {
                    Directive[
                    EdgeForm[
                    Directive[
                    Opacity[0.3], 
                    GrayLevel[0]]], 
                    PointSize[0.5], 
                    AbsoluteThickness[1.6], 
                    RGBColor[0.6, 0.4, 0.2], 
                    Thickness[Large]], {}}}, AspectRatio -> Full, 
                    ImageSize -> {40, 12.5}, PlotRangePadding -> None, 
                    ImagePadding -> Automatic, 
                    BaselinePosition -> (Scaled[0.18000000000000002`] -> 
                    Baseline)], #3}, {
                   GraphicsBox[{{
                    Directive[
                    EdgeForm[
                    Directive[
                    Opacity[0.3], 
                    GrayLevel[0]]], 
                    PointSize[0.5], 
                    AbsoluteThickness[1.6], 
                    RGBColor[1, 0, 0], 
                    Thickness[0.0225]], {
                    LineBox[{{0, 12.5}, {40, 12.5}}]}}, {
                    Directive[
                    EdgeForm[
                    Directive[
                    Opacity[0.3], 
                    GrayLevel[0]]], 
                    PointSize[0.5], 
                    AbsoluteThickness[1.6], 
                    RGBColor[1, 0, 0], 
                    Thickness[0.0225]], {}}}, AspectRatio -> Full, 
                    ImageSize -> {40, 12.5}, PlotRangePadding -> None, 
                    ImagePadding -> Automatic, 
                    BaselinePosition -> (Scaled[0.18000000000000002`] -> 
                    Baseline)], #4}, {
                   GraphicsBox[{{
                    Directive[
                    EdgeForm[
                    Directive[
                    Opacity[0.3], 
                    GrayLevel[0]]], 
                    PointSize[0.5], 
                    AbsoluteThickness[1.6], 
                    RGBColor[1, 0.5, 0], 
                    Thickness[0.0225]], {
                    LineBox[{{0, 12.5}, {40, 12.5}}]}}, {
                    Directive[
                    EdgeForm[
                    Directive[
                    Opacity[0.3], 
                    GrayLevel[0]]], 
                    PointSize[0.5], 
                    AbsoluteThickness[1.6], 
                    RGBColor[1, 0.5, 0], 
                    Thickness[0.0225]], {}}}, AspectRatio -> Full, 
                    ImageSize -> {40, 12.5}, PlotRangePadding -> None, 
                    ImagePadding -> Automatic, 
                    BaselinePosition -> (Scaled[0.18000000000000002`] -> 
                    Baseline)], #5}, {
                   GraphicsBox[{{
                    Directive[
                    EdgeForm[
                    Directive[
                    Opacity[0.3], 
                    GrayLevel[0]]], 
                    PointSize[0.5], 
                    AbsoluteThickness[1.6], 
                    RGBColor[
                    NCache[
                    Rational[2, 3], 0.6666666666666666], 
                    NCache[
                    Rational[2, 3], 0.6666666666666666], 0], 
                    Dashing[{Small, Small}], 
                    Thickness[Large]], {
                    LineBox[{{0, 12.5}, {40, 12.5}}]}}, {
                    Directive[
                    EdgeForm[
                    Directive[
                    Opacity[0.3], 
                    GrayLevel[0]]], 
                    PointSize[0.5], 
                    AbsoluteThickness[1.6], 
                    RGBColor[
                    NCache[
                    Rational[2, 3], 0.6666666666666666], 
                    NCache[
                    Rational[2, 3], 0.6666666666666666], 0], 
                    Dashing[{Small, Small}], 
                    Thickness[Large]], {}}}, AspectRatio -> Full, 
                    ImageSize -> {40, 12.5}, PlotRangePadding -> None, 
                    ImagePadding -> Automatic, 
                    BaselinePosition -> (Scaled[0.18000000000000002`] -> 
                    Baseline)], #6}, {
                   GraphicsBox[{{
                    Directive[
                    EdgeForm[
                    Directive[
                    Opacity[0.3], 
                    GrayLevel[0]]], 
                    PointSize[0.5], 
                    AbsoluteThickness[1.6], 
                    RGBColor[
                    NCache[
                    Rational[2, 3], 0.6666666666666666], 
                    NCache[
                    Rational[2, 3], 0.6666666666666666], 0], 
                    Thickness[Large]], {
                    LineBox[{{0, 12.5}, {40, 12.5}}]}}, {
                    Directive[
                    EdgeForm[
                    Directive[
                    Opacity[0.3], 
                    GrayLevel[0]]], 
                    PointSize[0.5], 
                    AbsoluteThickness[1.6], 
                    RGBColor[
                    NCache[
                    Rational[2, 3], 0.6666666666666666], 
                    NCache[
                    Rational[2, 3], 0.6666666666666666], 0], 
                    Thickness[Large]], {}}}, AspectRatio -> Full, 
                    ImageSize -> {40, 12.5}, PlotRangePadding -> None, 
                    ImagePadding -> Automatic, 
                    BaselinePosition -> (Scaled[0.18000000000000002`] -> 
                    Baseline)], #7}, {
                   GraphicsBox[{{
                    Directive[
                    EdgeForm[
                    Directive[
                    Opacity[0.3], 
                    GrayLevel[0]]], 
                    PointSize[0.5], 
                    AbsoluteThickness[1.6], 
                    RGBColor[0, 
                    NCache[
                    Rational[2, 3], 0.6666666666666666], 0], 
                    Thickness[Large]], {
                    LineBox[{{0, 12.5}, {40, 12.5}}]}}, {
                    Directive[
                    EdgeForm[
                    Directive[
                    Opacity[0.3], 
                    GrayLevel[0]]], 
                    PointSize[0.5], 
                    AbsoluteThickness[1.6], 
                    RGBColor[0, 
                    NCache[
                    Rational[2, 3], 0.6666666666666666], 0], 
                    Thickness[Large]], {}}}, AspectRatio -> Full, 
                    ImageSize -> {40, 12.5}, PlotRangePadding -> None, 
                    ImagePadding -> Automatic, 
                    BaselinePosition -> (Scaled[0.18000000000000002`] -> 
                    Baseline)], #8}, {
                   GraphicsBox[{{
                    Directive[
                    EdgeForm[
                    Directive[
                    Opacity[0.3], 
                    GrayLevel[0]]], 
                    PointSize[0.5], 
                    AbsoluteThickness[1.6], 
                    RGBColor[0, 
                    NCache[
                    Rational[2, 3], 0.6666666666666666], 0], 
                    Dashing[{Small, Small}], 
                    Thickness[Large]], {
                    LineBox[{{0, 12.5}, {40, 12.5}}]}}, {
                    Directive[
                    EdgeForm[
                    Directive[
                    Opacity[0.3], 
                    GrayLevel[0]]], 
                    PointSize[0.5], 
                    AbsoluteThickness[1.6], 
                    RGBColor[0, 
                    NCache[
                    Rational[2, 3], 0.6666666666666666], 0], 
                    Dashing[{Small, Small}], 
                    Thickness[Large]], {}}}, AspectRatio -> Full, 
                    ImageSize -> {40, 12.5}, PlotRangePadding -> None, 
                    ImagePadding -> Automatic, 
                    BaselinePosition -> (Scaled[0.18000000000000002`] -> 
                    Baseline)], #9}}, 
                 GridBoxAlignment -> {
                  "Columns" -> {Center, Left}, "Rows" -> {{Baseline}}}, 
                 AutoDelete -> False, 
                 GridBoxDividers -> {
                  "Columns" -> {{False}}, "Rows" -> {{False}}}, 
                 GridBoxItemSize -> {"Columns" -> {{All}}, "Rows" -> {{All}}},
                  GridBoxSpacings -> {
                  "Columns" -> {{0.5}}, "Rows" -> {{0.8}}}], "Grid"]}}, 
             GridBoxAlignment -> {"Columns" -> {{Left}}, "Rows" -> {{Top}}}, 
             AutoDelete -> False, 
             GridBoxItemSize -> {
              "Columns" -> {{Automatic}}, "Rows" -> {{Automatic}}}, 
             GridBoxSpacings -> {"Columns" -> {{1}}, "Rows" -> {{0}}}], 
            "Grid"], Alignment -> Left, AppearanceElements -> None, 
           ImageMargins -> {{5, 5}, {5, 5}}, ImageSizeAction -> 
           "ResizeToFit"], LineIndent -> 0, StripOnInput -> False], {
         FontFamily -> "Arial"}, Background -> Automatic, StripOnInput -> 
         False], TraditionalForm]& ), 
      InterpretationFunction :> (RowBox[{"LineLegend", "[", 
         RowBox[{
           RowBox[{"{", 
             RowBox[{
               RowBox[{"Directive", "[", 
                 RowBox[{
                   
                   TemplateBox[<|"color" -> GrayLevel[0.5]|>, 
                    "GrayLevelColorSwatchTemplate"], ",", 
                   RowBox[{"Thickness", "[", "Large", "]"}]}], "]"}], ",", 
               RowBox[{"Directive", "[", 
                 RowBox[{
                   
                   TemplateBox[<|"color" -> GrayLevel[0]|>, 
                    "GrayLevelColorSwatchTemplate"], ",", 
                   RowBox[{"Thickness", "[", "Large", "]"}]}], "]"}], ",", 
               RowBox[{"Directive", "[", 
                 RowBox[{
                   
                   TemplateBox[<|"color" -> RGBColor[0.6, 0.4, 0.2]|>, 
                    "RGBColorSwatchTemplate"], ",", 
                   RowBox[{"Thickness", "[", "Large", "]"}]}], "]"}], ",", 
               RowBox[{"Directive", "[", 
                 RowBox[{
                   
                   TemplateBox[<|"color" -> RGBColor[1, 0, 0]|>, 
                    "RGBColorSwatchTemplate"], ",", 
                   RowBox[{"Thickness", "[", "0.0025`", "]"}]}], "]"}], ",", 
               RowBox[{"Directive", "[", 
                 RowBox[{
                   
                   TemplateBox[<|"color" -> RGBColor[1, 0.5, 0]|>, 
                    "RGBColorSwatchTemplate"], ",", 
                   RowBox[{"Thickness", "[", "0.0025`", "]"}]}], "]"}], ",", 
               RowBox[{"Directive", "[", 
                 RowBox[{
                   TemplateBox[<|"color" -> RGBColor[
                    Rational[2, 3], 
                    Rational[2, 3], 0]|>, "RGBColorSwatchTemplate"], ",", 
                   RowBox[{"Dashing", "[", 
                    RowBox[{"{", 
                    RowBox[{"Small", ",", "Small"}], "}"}], "]"}], ",", 
                   RowBox[{"Thickness", "[", "Large", "]"}]}], "]"}], ",", 
               RowBox[{"Directive", "[", 
                 RowBox[{
                   TemplateBox[<|"color" -> RGBColor[
                    Rational[2, 3], 
                    Rational[2, 3], 0]|>, "RGBColorSwatchTemplate"], ",", 
                   RowBox[{"Thickness", "[", "Large", "]"}]}], "]"}], ",", 
               RowBox[{"Directive", "[", 
                 RowBox[{
                   TemplateBox[<|"color" -> RGBColor[0, 
                    Rational[2, 3], 0]|>, "RGBColorSwatchTemplate"], ",", 
                   RowBox[{"Thickness", "[", "Large", "]"}]}], "]"}], ",", 
               RowBox[{"Directive", "[", 
                 RowBox[{
                   TemplateBox[<|"color" -> RGBColor[0, 
                    Rational[2, 3], 0]|>, "RGBColorSwatchTemplate"], ",", 
                   RowBox[{"Dashing", "[", 
                    RowBox[{"{", 
                    RowBox[{"Small", ",", "Small"}], "}"}], "]"}], ",", 
                   RowBox[{"Thickness", "[", "Large", "]"}]}], "]"}]}], "}"}],
            ",", 
           RowBox[{"{", 
             
             RowBox[{#, ",", #2, ",", #3, ",", #4, ",", #5, ",", #6, ",", #7, 
               ",", #8, ",", #9}], "}"}]}], "]"}]& ), Editable -> True], 
     TraditionalForm], TraditionalForm]},
  "Legended",
  DisplayFunction->(GridBox[{{
      TagBox[
       ItemBox[
        PaneBox[
         TagBox[#, "SkipImageSizeLevel"], Alignment -> {Center, Baseline}, 
         BaselinePosition -> Baseline], DefaultBaseStyle -> "Labeled"], 
       "SkipImageSizeLevel"], 
      ItemBox[#2, DefaultBaseStyle -> "LabeledLabel"]}}, 
    GridBoxAlignment -> {"Columns" -> {{Center}}, "Rows" -> {{Center}}}, 
    AutoDelete -> False, GridBoxItemSize -> Automatic, 
    BaselinePosition -> {1, 1}]& ),
  Editable->True,
  InterpretationFunction->(RowBox[{"Legended", "[", 
     RowBox[{#, ",", 
       RowBox[{"Placed", "[", 
         RowBox[{#2, ",", "After"}], "]"}]}], "]"}]& )]], "Output",
 CellChangeTimes->{{3.9768846597713656`*^9, 3.9768847330166783`*^9}, 
   3.9768848736591864`*^9, 3.976884951044187*^9, {3.976885726237833*^9, 
   3.976885754493085*^9}, 3.9768862863866673`*^9, 3.9768863177462635`*^9, {
   3.9768895828048105`*^9, 3.9768896088835483`*^9}, 3.9768901780984893`*^9, 
   3.976952521642383*^9, {3.97695255381909*^9, 3.9769525792861366`*^9}, 
   3.9769526696684675`*^9, 3.976952821551609*^9, 3.9769528546366863`*^9, {
   3.976952949601483*^9, 3.9769529688180866`*^9}, 3.9769530362544117`*^9, 
   3.9769530962283773`*^9, 3.976953143429657*^9, 3.976953264057914*^9, {
   3.976953298825429*^9, 3.976953317738241*^9}, {3.9769533528156495`*^9, 
   3.9769534342812757`*^9}, 3.9769534743212*^9, 3.976953548636302*^9, 
   3.9769535879084406`*^9, 3.9769536924264307`*^9, 3.976953735381997*^9, {
   3.9769537728741064`*^9, 3.976953829226591*^9}, {3.97695387555477*^9, 
   3.9769539790022345`*^9}, 3.9769540211487775`*^9, {3.976954062201754*^9, 
   3.976954086425346*^9}, {3.9769541721293387`*^9, 3.976954200675811*^9}, 
   3.976954231460523*^9, {3.9769542719285507`*^9, 3.9769542921936665`*^9}, 
   3.9769544073728404`*^9, 3.9769544885840645`*^9, 3.976954569466405*^9, 
   3.9769546203897467`*^9, {3.976954744887886*^9, 3.97695475178948*^9}, 
   3.9769549389314384`*^9, 3.9769549711719103`*^9, {3.976955007952112*^9, 
   3.9769550364548492`*^9}, {3.976974506993626*^9, 3.9769745274733515`*^9}, 
   3.9769745951056814`*^9, {3.97697474089841*^9, 3.9769747624177046`*^9}, 
   3.9769749117420826`*^9, 3.9774037446322207`*^9, 3.977422043771694*^9, {
   3.977422159542578*^9, 3.9774221741306553`*^9}, {3.977476291902503*^9, 
   3.977476296505071*^9}, 3.9777345568857865`*^9, 3.97862448723308*^9, {
   3.978624561388268*^9, 3.9786245912640743`*^9}, 3.979915717615182*^9, 
   3.9799157580171824`*^9, 3.979986356953122*^9, 3.979986540943535*^9, 
   3.980014124334133*^9},
 CellLabel->
  "Out[120]=",ExpressionUUID->"256df9cf-a768-453c-8d24-4bea65ec8d02"],

Cell[BoxData[
 TemplateBox[{
   GraphicsBox[{{{}, 
      InterpretationBox[{
        TagBox[{{{}, {}, 
           TagBox[{
             Hue[0.67, 0.6, 0.6], 
             Directive[
              PointSize[0.006944444444444445], 
              AbsoluteThickness[2], 
              RGBColor[0.6, 0.4, 0.2], 
              Thickness[0.007]], 
             LineBox[CompressedData["
1:eJxd132Y1gWd73Eetq1te7CttrZtC1ddH1ZdHzI95uZ4SCQxDsohOSSGKAfj
kEhRhHEIDgkUxEIcgkNQgAEGJJAQQhyCEERQQAEFFBwYxxnHcWCYgZmBmWHX
3+ec+33xvv+5r/dVOrf36/5en+t34cBh9wzq1KFDh5Mf7dDhvfcffuKpO44+
9tCtHf7f65nPPf7O3c+MKfWc//Pe6yelrr37vf/H9FJ/8NUnHv3XD84q9eX3
/dufT102t9S/+Y//9dUn5pf6+uL1RKm3nLrsP/6JRaW+p/gAT5b66GPvfcCl
pR7+3r/u0d+VOq+Vpe5e/AOrSv3ep7nv335f6uLjvvp0qT//3n/u59aU+r8X
rz+U+r1v5xNPrS316fc+7qlnSl18nH9dX+riX/f4H0v94gvvvTaUuvi6P7Gx
1MXXdd+f9N+/SX9vkzw26+//Wd/Xn/V5tsjnWX2+Z/X9btXn3abfxzZ9/ufk
sV3+2+XzvH5Pz8trh34vO+VH5/f7gjxf1O/rRfnu0u93t7x36/vao7+3R9/f
Hv39l/R9vqTP85K+35f1+V7W9/2yPu9eff979fn3ymOffl/75EPn97ZPXvv1
+9svPzq/x1fkSef3+Yp8X9Xv9VV5vyqPA/I4II8D8jgoj4PyOCiPQ/I4JI9D
8nhNHq/J4zV5vC6P1+Xxujxel8dheRyWx2F5HJHHEXkckccb8nhDHm/o+yrX
3yvX91euv1+u77Ncn6dc3+9Rfb6j+r6P6vMe1fd/VJ//qDyO6fd1TD50fm/H
5EXn93dMfnR+jxXypPP7rJAvnd9rhbwr5PGmPN6Ux5vyeFMeb8rjTXlUyqNS
HpXyqJRHpTwq5fGWPN6Sx1vyeEseb8njLXm8JY8qeVTJo0oeVfKokkeVPKrl
US2PanlUy6NaHtXyeFseb8vjbXm8LY+35fG2PGrkUSOPGnnUyKNGHjXyqJHH
O/J4Rx7vyOMdebwjj3fkUSuPWnnUyqNWHrXyqJXHu/J4Vx7vyuNdebwrj3fl
USePOnnUyaNOHnXyqJNHnTyOy+O4PI7L47g8jsvjuL6vE/p7J/T9ndDfP6Hv
84Q+zwl9vyf0+U7o+z6hz3tC3/8Jff4T8qjX76tePnR+b/XyovP7q5cfnd9j
vTzp/D7r5Uvn91ov73p5nJTHSXmclMdJeZyUx0l5nJTHSXmclMdJeZyUx0l5
NMijQR4N8miQR4M8GuTRII8GeTTIo0EeDfJokEeDPBrl0SiPRnk0yqNRHo3y
aJRHozwa5dEoj0Z5NMrjlDxOyeOUPE7J45Q8TsnjlDxOyeOUPE7J45Q8Tsnj
lDxOy+O0PE7L47Q8TsvjtDxOy+O0PE7L47Q8TsvjtDya5NEkjyZ5NMmjSR5N
8miSR5M8muTRJI8meTTJo0kezfJolkezPJrl0SyPZnk0y6NZHs3yaJZHszya
5dEijxZ5tMijRR4t8miRR4s8WuTRIo8WebTIo0UeLfI4I48z8jgjjzPyOCOP
M/I4I48z8jgjjzPyOCOPM/I4K4+z8jgrj7PyOCuPs/I4K4+z8jgrj7PyOCuP
s/I4K49WebTKo1UerfJolUerPFrl0SqPVnm0yqNVHq3yaJNHmzza5NEmjzZ5
tMmjTR5t8miTR5s82uTRJo82ebTLo10e7fJol0e7PNrl0S6Pdnm0y6NdHu3y
aJfHOXmck8c5eZyTxzl5nJPHOXmck8c5eZyTxzl5nJPHufO/r/d1KDvv732U
Lr6/v6OLv38RXfznX00Xn+cmuvh+/zNdfL676OL7vpcuPu8DdPH9/w+6+Pzf
o4vXWLr4un9KF1/n/6aL39uv6MLrSbr4+T1NF37/ly5+j8/RhedLdMH/Ol3w
vkUXv9cTdOF9ho5Hx1LHg44HHQ86HnQ86HjQ8aDjQceDjgcdD7p4jaXjQceD
jgcdDzoedDzoeNDxoONBx4OOBx0POh6dSh0POh50POh40PGg40HHg44HHQ86
HnQ86OI1lo4HHQ86HnQ86HjQ8aDjQceDjgcdDzoedDzoeHQudTzoeNDxoONB
x4OOBx0POh50POh40PGgi9dYOh50POh40PGg40HHg44HHQ86HnQ86HjQ8aDj
8ReljgcdDzoedDzoeNDxoONBx4OOBx0POh508RpLx4OOBx0POh50POh40PGg
40HHg44HHQ86HnQ83lfqeNDxoONBx4OOBx0POh50POh40PGg40EXr7F0POh4
0PGg40HHg44HHQ86HnQ86HjQ8aDjQcfjL0sdDzoedDzoeNDxoONBx4OOBx0P
Oh50POjiNZaOBx0POh50POh40PGg40HHg44HHQ86HnQ86Hi8v9TxoONBx4OO
Bx0POh50POh40PGg40HHgy5eY+l40PGg40HHg44HHQ86HnQ86HjQ8aDjQceD
jscHSh0POh50POh40PGg40HHg44HHQ86HnQ86OI1lo4HHQ86HnQ86HjQ8aDj
QceDjgcdDzoedDzoePxVqeNBx4OOBx0POh50POh40PGg40HHg44HXbzG0vGg
40HHg44HHQ86HnQ86HjQ8aDjQceDjgcdjw+WOh50POh40PGg40HHg44HHQ86
HnQ86HjQxWssHQ86HnQ86HjQ8aDjQceDjgcdDzoedDzoeNDx+OtSx4OOBx0P
Oh50POh40PGg40HHg44HHQ+6eI2l40HHg44HHQ86HnQ86HjQ8aDjQceDjgcd
DzoeHyp1POh40PGg40HHg44HHQ86HnQ86HjQ8aCL11g6HnQ86HjQ8aDjQceD
jgcdDzoedDzoeNDxoOPx4VLHg44HHQ86HnQ86HjQ8aDjQceDjgcdD7p4jaXj
QceDjgcdDzoedDzoeNDxoONBx4OOBx0POh4fKXU86HjQ8aDjQceDjgcdDzoe
dDzoeNDxoIvXWDoedDzoeNDxoONBx4OOBx0POh50POh40PGg4/HRUseDjgcd
DzoedDzoeNDxoONBx4OOBx0PuniNpeNBx4OOBx0POh50POh40PGg40HHg44H
HQ99X50uOP/vvZ8uvr8P0cXf/xhdfJ+foovP81m6+H4vpIvP90908X3/M118
3mvo4vu/gS4+/8108Sqji9/X7XThcydd/N7+C114/Ve6+P39N7rwu58ufo8P
0oXnw3Tx+3yELny/Sxe/1x/Qhff/pAuP/yWPifKYIo/p8pglj7nyWCCPxfJY
Jo+V8lgjj/Xy2CSPrfLYIY/d8tgnj4PyOCKPCnlUy6NOHg3yaJZHmzw6fazU
uQ8690HnPujcB537oHMfdO6Dzn3QuQ8690HnPujiVUbnPujcB537oHMfdO6D
zn3QuQ8690HnPujcB537oHMfdO5DHhPlMUUe0+UxSx5z5bFAHovlsUweK+Wx
Rh7r5bFJHlvlsUMeu+WxTx4H5XFEHhXyqJZHnTwa5NEsjzZ5dPqbUuc+6NwH
nfugcx907oPOfdC5Dzr3Qec+6NwHnfugi1cZnfugcx907oPOfdC5Dzr3Qec+
6NwHnfugcx907oPOfdC5D3lMlMcUeUyXxyx5zJXHAnkslscyeayUxxp5rJfH
JnlslccOeeyWxz55HJTHEXlUyKNaHnXyaJBHszza5NHp46XOfdC5Dzr3Qec+
6NwHnfugcx907oPOfdC5Dzr3QRevMjr3Qec+6NwHnfugcx907oPOfdC5Dzr3
Qec+6NwHnfugcx/ymCiPKfKYLo9Z8pgrjwXyWCyPZfJYKY818lgvj03y2CqP
HfLYLY998jgojyPyqJBHtTzq5NEgj2Z5tMmj0ydKnfugcx907oPOfdC5Dzr3
Qec+6NwHnfugcx907oMuXmV07oPOfdC5Dzr3Qec+6NwHnfugcx907oPOfdC5
Dzr3Qec+5DFRHlPkMV0es+QxVx4L5LFYHsvksVIea+SxXh6b5LFVHjvksVse
++RxUB5H5FEhj2p51MmjQR7N8miTR6dPljr3Qec+6NwHnfugcx907oPOfdC5
Dzr3Qec+6NwHXbzK6NwHnfugcx907oPOfdC5Dzr3Qec+6NwHnfugcx907oPO
fchjojymyGO6PGbJY648FshjsTyWyWOlPNbIY708Nsljqzx2yGO3PPbJ46A8
jsijQh7V8qiTR4M8muXRJo9Of1vq3Aed+6BzH3Tug8590LkPOvdB5z7o3Aed
+6BzH3TxKqNzH3Tug8590LkPOvdB5z7o3Aed+6BzH3Tug8590LkPOvchj4ny
mCKP6fKYJY+58lggj8XyWCaPlfJYI4/18tgkj63y2CGP3fLYJ4+D8jgijwp5
VMujTh4N8miWR5s8On2q1LkPOvdB5z7o3Aed+6BzH3Tug8590LkPOvdB5z7o
4lVG5z7o3Aed+6BzH3Tug8590LkPOvdB5z7o3Aed+6BzH3TuQx4T5TFFHtPl
MUsec+WxQB6L5bFMHivlsUYe6+WxSR5b5bFDHrvlsU8eB+VxRB4V8qiWR508
GuTRLI82eXT6dKlzH3Tug8590LkPOvdB5z7o3Aed+6BzH3Tug8590MWrjM59
0LkPOvdB5z7o3Aed+6BzH3Tug8590LkPOvdB5z7o3Ic8Jspjijymy2OWPObK
Y4E8FstjmTxWymONPNbLY5M8tspjhzx2y2OfPA7K44g8KuRRLY86eTTIo1ke
bfLo9Helzn3QuQ8690HnPujcB537oHMfdO6Dzn3QuQ8690EXrzI690HnPujc
B537oHMfdO6Dzn3QuQ8690HnPujcB537oHMf8pgojynymC6PWfKYK48F8lgs
j2XyWCmPNfJYL49N8tgqjx3y2C2PffI4KI8j8qiQR7U86uTRII9mebTJo9Nn
Sp37oHMfdO6Dzn3QuQ8690HnPujcB537oHMfdO6DLl5ldO6Dzn3QuQ8690Hn
PujcB537oHMfdO6Dzn3QuQ8690HnPuQxUR5T5DFdHrPkMVceC+SxWB7L5LFS
HmvksV4em+SxVR475LFbHvvkcVAeR+RRIY9qedTJo0EezfJok0envy917oPO
fdC5Dzr3Qec+6NwHnfugcx907oPOfdC5D7p4ldG5Dzr3Qec+6NwHnfugcx90
7oPOfdC5Dzr3Qec+6NwHnfuQx0R5TJHHdHnMksdceSyQx2J5LJPHSnmskcd6
eWySx1Z57JDHbnnsk8dBeRyRR4U8quVRJ48GeTTLo00enT5b6twHnfugcx90
7oPOfdC5Dzr3Qec+6NwHnfugcx908Sqjcx907oPOfdC5Dzr3Qec+6NwHnfug
cx907oPOfdC5Dzr3IY+J8pgij+nymCWPufJYII/F8lgmj5XyWCOP9fLYJI+t
8tghj93y2CePg/I4Io8KeVTLo04eDfJolkebPDr9Q6lzH3Tug8590LkPOvdB
5z7o3Aed+6BzH3Tug8590MWrjM590LkPOvdB5z7o3Aed+6BzH3Tug8590LkP
OvdB5z7o3Ic8Jspjijymy2OWPObKY4E8FstjmTxWymONPNbLY5M8tspjhzx2
y2OfPA7K44g8KuRRLY86eTTIo1kebfLo9LlS5z7o3Aed+6BzH3Tug8590LkP
OvdB5z7o3Aed+6CLVxmd+6BzH3Tug8590LkPOvdB5z7o3Aed+6BzH3Tug859
0LkPeUyUxxR5TJfHLHnMlccCeSyWxzJ5rJTHGnmsl8cmeWyVxw557JbHPnkc
lMcReVTIo1oedfJokEezPNrk0enzpc590LkPOvdB5z7o3Aed+6BzH3Tug859
0LkPOvdBF68yOvdB5z7o3Aed+6BzH3Tug8590LkPOvdB5z7o3Aed+6BzH/KY
KI8p8pguj1nymCuPBfJYLI9l8lgpjzXyWE8/8oWxa8v+LI+t/79P3Jr7oHMf
dO6Dzn3QuQ8690HnPujcB537oHMfdO6DLr6vjl3O/3ud6eL7+0u6+PsfoIvv
86/p4vN8hC6+3wvo4vN9nC6+70/Sxef9NF18/5+hi8//D3Tx1oUufl//SBc+
l9DF7+1SuvC6gi5+f1fShd+/0MXv8Vq68PwCXfw+b6QL3/9EF7/XW+jC+8t0
4XGbPLrKo5s8usujhzx6yqOXPHrLo488+sqjnzz6y2OAPAbKY5A8BstjiDyG
ymOYPIbLY4Q8RspjlDxGy2OMPMbJY7w8Jshjkjwmy2OqPKbJY4Y8Zspjtjzm
yGOePObLY6E8FsljiTyWymO5PFbIY5U8VstjrTzWyWODPDbKY7M8tshjmzy2
y2OnPHbJY4889spjvzwOyOOQPA7Lo1wex+RRKY8qedTIo1Yex+VRL49GeTTJ
o0UerfJol0fHC8/36ExnP+jsB539oLMfdPaDzn7Q2Q86+0FnP+jsB128daGz
H3T2g85+0NkPOvtBZz/o7Aed/aCzH3T2g85+0NkPOvshj67y6CaP7vLoIY+e
8uglj97y6COPvvLoJ4/+8hggj4HyGCSPwfIYIo+h8hgmj+HyGCGPkfIYJY/R
8hgjj3HyGC+PCfKYJI/J8pgqj2nymCGPmfKYLY858pgnj/nyWCiPRfJYIo+l
8lgujxXyWCWP1fJYK4918tggj43y2CyPLfLYJo/t8tgpj13y2COPvfLYL48D
8jgkj8PyKJfHMXlUyqNKHjXyqJXHcXnUy6NRHk3yaJFHqzza5dHxH0ud/aCz
H3T2g85+0NkPOvtBZz/o7Aed/aCzH3T2gy7eutDZDzr7QWc/6OwHnf2gsx90
9oPOftDZDzr7QWc/6OwHnf2gsx909oPOftDZDzr7QWc/6OwHnf2gsx909oPO
ftDF2wA6+0FnP+jsB539oLMfdPaDzn7Q2Q86+0FnP+jsB539oLMfdPaDzn7Q
2Q86+0FnP+jsB539oLMfdPaDzn7Q2Q+6eJtPZz/o7Aed/aCzH3T2g85+0NkP
OvtBZz/o7Aed/aCzH3T2g85+0NkPOvtBZz/o7Aed/aCzH3T2g85+0NkPOvtB
F2/ldPaDzn7Q2Q86+0FnP+jsB539oLMfdPaDzn7Q2Q86+0FnPy4qdfaDzn7Q
2Q86+0FnP+jsB539oLMfdPaDzn7Q2Q+6eOtCZz/o7Aed/aCzH3T2g85+0NkP
OvtBZz/o7Aed/aCzH3T2Qx5d5dFNHt3l0UMePeXRSx695dFHHn3l0U8e/eUx
QB4D5TFIHoPlMUQeQ+UxTB7D5TFCHiPlMUoeo+UxRh7j5DFeHhPkMUkek+Ux
VR7T5DFDHjPlMVsec+QxTx7z5bFQHovksUQeS+WxXB4r5LFKHqvlsVYe6+Sx
QR4b5bFZHlvksU0e2+WxUx675LFHHnvlsV8eB+RxSB6H5VEuj2PyqJRHlTxq
5FErj+PyqJdHozya5NEij1Z5tMuj48Xne3Smsx909oPOftDZDzr7QWc/6OwH
nf2gsx909oMu3rrQ2Q86+0FnP+jsB539oLMfdPaDzn7Q2Q86+0FnP+jsB539
kEdXeXSTR3d59JBHT3n0kkdvefSRR1959JNHf3kMkMdAeQySx2B5DJHHUHkM
k8dweYyQx0h5jJLHaHmMkcc4eYyXxwR5TJLHZHlMlcc0ecyQx0x5zJbHHHnM
k8d8eSyUxyJ5LJHHUnksl8cKeaySx2p5rJXHOnlskMdGeWyWxxZ5bJPHdnns
lMcueeyRx1557JfHAXkcksdheZTL45g8KuVRJY8aedTK47g86uXRKI8mebTI
o1Ue7fLoeMn5Hp3p7Aed/aCzH3T2g85+0NkPOvtBZz/o7Aed/aCLty509oPO
ftDZDzr7QWc/6OwHnf2gsx909oPOftDZDzr7QWc/5NFVHt3k0V0ePeTRUx69
5NFbHn3k0Vce/eTRXx4D5DFQHoPkMVgeQ+QxVB7D5DFcHiPkMVIeo+QxWh5j
5DFOHuPlMUEek+QxWR5T5TFNHjPkMVMes+UxRx7z5DFfHgvlsUgeS+SxVB7L
5bFCHqvksVoea+WxTh4b5LFRHpvlsUUe2+SxXR475bFLHnvksVce++VxQB6H
5HFYHuXyOCaPSnlUyaNGHrXyOC6Penk0yqNJHi3yaJVHuzw6/tP5Hp3p7Aed
/aCzH3T2g85+0NkPOvtBZz/o7Aed/aCLty509oPOftDZDzr7QWc/6OwHnf2g
sx909oPOftDZDzr7QWc/5NFVHt3k0V0ePeTRUx695NFbHn3k0Vce/eTRXx4D
5DFQHoPkMVgeQ+QxVB7D5DFcHiPkMVIeo+QxWh5j5DFOHuPlMUEek+QxWR5T
5TFNHjPkMVMes+UxRx7z5DFfHgvlsUgeS+SxVB7L5bFCHqvksVoea+WxTh4b
5LFRHpvlsUUe2+SxXR475bFLHnvksVce++VxQB6H5HFYHuXyOCaPSnlUyaNG
HrXyOC6Penk0yqNJHi3yaJVHuzw6Xnq+R2c6+0FnP+jsB539oLMfdPaDzn7Q
2Q86+0FnP+jirQud/aCzH3T2g85+0NkPOvtBZz/o7Aed/aCzH3T2g85+0NkP
eXSVRzd5dJdHD3n0lEcvefSWRx959JVHP3n0l8cAeQyUxyB5DJbHEHkMlccw
eQyXxwh5jJTHKHmMlscYeYyTx3h5TJDHJHlMlsdUeUyTxwx5zJTHbHnMkcc8
ecyXx0J5LJLHEnkslcdyeayQxyp5rJbHWnmsk8cGeWyUx2Z5bJHHNnlsl8dO
eeySxx557JXHfnkckMcheRyWR7k8jsmjUh5V8qiRR608jsujXh6N8miSR4s8
WuXRLo+Ol53v0ZnOftDZDzr7QWc/6OwHnf2gsx909oPOftDZD7p460JnP+js
B539oLMfdPaDzn7Q2Q86+0FnP+jsB539oLMfdPZDHl3l0U0e3eXRQx495dFL
Hr3l0UcefeXRTx795TFAHgPlMUgeg+UxRB5D5TFMHsPlMUIeI+UxSh6j5TFG
HuPkMV4eE+QxSR6T5TFVHtPkMUMeM+UxWx5z5DFPHvPlsVAei+SxRB5L5bFc
HivksUoeq+WxVh7r5LFBHhvlsVkeW+SxTR7b5bFTHrvksUcee+WxXx4H5HFI
HoflUS6PY/KolEeVPGrkUSuP4/Kol0ejPJrk0SKPVnm0y6Pj5ed7dKazH3T2
g85+0NkPOvtBZz/o7Aed/aCzH3T2gy7eutDZDzr7QWc/6OwHnf2gsx909oPO
ftDZDzr7QWc/6OwHnf2QR1d5dJNHd3n0kEdPefSSR2959JFHX3n0k0d/eQyQ
x0B5DJLHYHkMkcdQeQyTx3B5jJDHSHmMksdoeYyRxzh5jJfHBHlMksdkeUyV
xzR5zJDHTHnMlsccecyTx3x5LJTHInkskcdSeSyXxwp5rJLHanmslcc6eWyQ
x0Z5bJbHFnlsk8d2eeyUxy557JHHXnnsl8cBeRySx2F5lMvjmDwq5VEljxp5
1MrjuDzq5dEojyZ5tMijVR7t8uh4xfkenensB539oLMfdPaDzn7Q2Q86+0Fn
P+jsB539oIu3LnT2g85+0NkPOvtBZz/o7Aed/aCzH3T2g85+0NkPOvtBZz/k
0VUe3eTRXR495NFTHr3k0VsefeTRVx795NFfHgPkMVAeg+QxWB5D5DFUHsPk
MVweI+QxUh6j5DFaHmPkMU4e4+UxQR6T5DFZHlPlMU0eM+QxUx6z5TFHHvPk
MV8eC+WxSB5L5LFUHsvlsUIeq+SxWh5r5bFOHhvksVEem+WxRR7b5LFdHjvl
sUsee+SxVx775XFAHofkcVge5fI4Jo9KeVTJo0YetfI4Lo96eTTKo0keLfJo
lUe7PDr+8/kenensB539oLMfdPaDzn7Q2Q86+0FnP+jsB539oIu3LnT2g85+
0NkPOvtBZz/o7Aed/aCzH3T2g85+0NkPOvtBZz/k0VUe3eTRXR495NFTHr3k
0VsefeTRVx795NFfHgPkMVAeg+QxWB5D5DFUHsPkMVweI+QxUh6j5DFaHmPk
MU4e4+UxQR6T5DFZHlPlMU0eM+QxUx6z5TFHHvPkMV8eC+WxSB5L5LFUHsvl
sUIeq+SxWh5r5bFOHhvksVEem+WxRR7b5LFdHjvlsUsee+SxVx775XFAHofk
cVge5fI4Jo9KeVTJo0YetfI4Lo96eTTKo0keLfJolUe7PDpeeb5HZzr7QWc/
6OwHnf2gsx909oPOftDZDzr7QWc/6OKtC539oLMfdPaDzn7Q2Q86+0FnP+js
B539oLMfdPaDzn7Q2Q95dJVHN3l0l0cPefSURy959JZHH3n0lUc/efSXxwB5
DJTHIHkMlscQeQyVxzB5DJfHCHmMlMcoeYyWxxh5jJPHeHlMkMckeUyWx1R5
TJPHDHnMlMdsecyRxzx5zJfHQnkskscSeSyVx3J5rJDHKnmslsdaeayTxwZ5
bJTHZnlskcc2eWyXx0557JLHHnnslcd+eRyQxyF5HJZHuTyOyaNSHlXyqJFH
rTyOy6NeHo3yaJJHizxa5dEuj45Xne/Rmc5+0NkPOvtBZz/o7Aed/aCzH3T2
g85+0NkPunjrQmc/6OwHnf2gsx909oPOftDZDzr7QWc/6OwHnf2gsx909kMe
XeXRTR7d5dFDHj3l0UseveXRRx595dFPHv3lMUAeA+UxSB6D5TFEHkPlMUwe
w+UxQh4j5TFKHqPlMUYe4+QxXh4T5DFJHpPlMVUe0+QxQx4z5TFbHnPkMU8e
8+WxUB6L5LFEHkvlsVweK+SxSh6r5bFWHuvksUEeG+WxWR5b5LFNHtvlsVMe
u+SxRx575bFfHgfkcUgeh+VRLo9j8qiUR5U8auRRK4/j8qiXR6M8muTRIo9W
ebTLo+PV53t0prMfdPaDzn7Q2Q86+0FnP+jsB539oLMfdPaDLt660NkPOvtB
Zz/o7Aed/aCzH3T2g85+0NkPOvtBZz/o7Aed/ZBHV3l0k0d3efSQR0959JJH
b3n0kUdfefSTR395DJDHQHkMksdgeQyRx1B5DJPHcHmMkMdIeYySx2h5jJHH
OHmMl8cEeUySx2R5TJXHNHnMkMdMecyWxxx5zJPHfHkslMcieSyRx1J5LJfH
CnmsksdqeayVxzp5bJDHRnlslscWeWyTx3Z57JTHLnnskcdeeeyXxwF5HJLH
YXmUy+OYPCrlUSWPGnnUyuO4POrl0SiPJnm0yKNVHu3y6Pgv53t0prMfdPaD
zn7Q2Q86+0FnP+jsB539oLMfdPaDLt660NkPOvtBZz/o7Aed/aCzH3T2g85+
0NkPOvtBZz/o7Aed/ZBHV3l0k0d3efSQR0959JJHb3n0kUdfefSTR395DJDH
QHkMksdgeQyRx1B5DJPHcHmMkMdIeYySx2h5jJHHOHmMl8cEeUySx2R5TJXH
NHnMkMdMecyWxxx5zJPHfHkslMcieSyRx1J5LJfHCnmsksdqeayVxzp5bJDH
RnlslscWeWyTx3Z57JTHLnnskcdeeeyXxwF5HJLHYXmUy+OYPCrlUSWPGnnU
yuO4POrl0SiPJnm0yKNVHu36vjpcc/7f60gX319nuvj7f0EX3+f76OLzvJ8u
vt8P0MXn+yu6+L4/SBef90N08f1/mC4+/0fo4u0Cuvh9fYwufP6GLn5vH6cL
r0/Sxe/vb+nC71N08Xv8NF14foYufp9/Txe+n6WL3+vn6ML783Th0UUeF8rj
InlcLI9L5HGpPC6Tx+XyuEIeV8rjKnlcLY9r5HGtPK6Tx/XyuEEeX5THjfK4
SR43y+NL8rhFHl+Wx63yKJPHbfLoKo+vyON2edwhj+7y+Ko87pTHXfL4mjx6
yqOXPO6Wxz3y6C2PPvL4ujzulUdfefSTxzfkcZ887pfHN+UxQB4PyONBeTwk
j0HyGCyPh+XxLXkMkcdQeXxbHo/I41F5DJfHd+TxXXl8Tx7fl8dIefxAHo/J
44fyGC2PMfL4kTzGymOcPMbL48fyeFweE+UxSR4/kcdP5TFFHj+Tx1R5TJPH
dHn8XB4z5DFTHr+Qxyx5zJbHHHn8Uh5z5fErefxaHvPlsUAeT8jjN/JYJI8l
8nhSHr+Vx1J5LJfH7+TxlDxWymOVPH4vj6flsUYef5DHWnk8I4/18vijPDbI
Y6M8/iSPTfLYLI8t8nhWHlvl8Zw8tsvjeXnskMcL8nhRHrvksUceL8njZXns
lcd+ebwij1flcUAeh+Txmjxel8cRebwhj3J5HJVHhTzelEelPKrkUS2Pt+VR
I49aebwrjzp5nJBHvTxOyqNBHqfkcVoeTfJolscZeZyVR6s82uVxTh4drj3f
oyOd5w86zx90nj/oPH/Qef6g8/xB5/mDzvMHnecPOs8fdPF2AZ3nDzrPH3Se
P+g8f9B5/qDz/EHn+YPO8wed5w86zx90nj/oPH/Qef6Qx4XyuEgeF8vjEnlc
Ko/L5HG5PK6Qx5XyuEoeV8vjGnlcK4/r5HG9PG6QxxflcaM8bpLHzfL4kjxu
kceX5XGrPMrkcZs8usrjK/K4XR53yKO7PL4qjzvlcZc8viaPnvLoJY+75XGP
PHrLo488vi6Pe+XRVx795PENedwnj/vl8U15DJDHA/J4UB4PyWOQPAbL42F5
fEseQ+QxVB7flscj8nhUHsPl8R15fFce35PH9+UxUh4/kMdj8vihPEbLY4w8
fiSPsfIYJ4/x8vixPB6Xx0R5TJLHT+TxU3lMkcfP5DFVHtPkMV0eP5fHDHnM
lMcv5DFLHrPlMUcev5THXHn8Sh6/lsd8eSyQxxPy+I08FsljiTyelMdv5bFU
Hsvl8Tt5PCWPlfJYJY/fy+NpeayRxx/ksVYez8hjvTz+KI8N8tgojz/JY5M8
NstjizyelcdWeTwnj+3yeF4eO+TxgjxelMcueeyRx0vyeFkee+WxXx6vyONV
eRyQxyF5vCaP1+VxRB5vyKNcHkflUSGPN+VRKY8qeVTL42151MijVh7vyqNO
HifkUS+Pk/JokMcpeZyWR5M8muVxRh5n5dEqj3Z5nJNHh+vO9+hI5/mDzvMH
necPOs8fdJ4/6Dx/0Hn+oPP8Qef5g87zB128XUDn+YPO8wed5w86zx90nj/o
PH/Qef6g8/xB5/mDzvMHnecPOs8fdJ4/5HGhPC6Sx8XyuEQel8rjMnlcLo8r
5HGlPK6Sx9XyuEYe18rjOnlcL48b5PFFedwoj5vkcbM8viSPW+TxZXncKo8y
edwmj67y+Io8bpfHHfLoLo+vyuNOedwlj6/Jo6c8esnjbnncI4/e8ugjj6/L
41559JVHP3l8Qx73yeN+eXxTHgPk8YA8HpTHQ/IYJI/B8nhYHt+SxxB5DJXH
t+XxiDwelcdweXxHHt+Vx/fk8X15jJTHD+TxmDx+KI/R8hgjjx/JY6w8xslj
vDx+LI/H5TFRHpPk8RN5/FQeU+TxM3lMlcc0eUyXx8/lMUMeM+XxC3nMksds
ecyRxy/lMVcev5LHr+UxXx4L5PGEPH4jj0XyWCKPJ+XxW3kslcdyefxOHk/J
Y6U8Vsnj9/J4Wh5r5PEHeayVxzPyWC+PP8pjgzw2yuNP8tgkj83y2CKPZ+Wx
VR7PyWO7PJ6Xxw55vCCPF+WxSx575PGSPF6Wx1557JfHK/J4VR4H5HFIHq/J
43V5HJHHG/Iol8dReVTI4015VMqjSh7V8nhbHjXyqJXHu/Kok8cJedTL46Q8
GuRxSh6n5dEkj2Z5nJHHWXm0yqNdHufk0eH68z060nn+oPP8Qef5g87zB53n
DzrPH3SeP+g8f9B5/qDz/EEXbxfQef6g8/xB5/mDzvMHnecPOs8fdJ4/6Dx/
0Hn+oPP8Qef5g87zB53nD3lcKI+L5HGxPC6Rx6XyuEwel8vjCnlcKY+r5HG1
PK6Rx7XyuE4e18vjBnl8UR43yuMmedwsjy/J4xZ5fFket8qjTB63yaOrPL4i
j9vlcYc8usvjq/K4Ux53yeNr8ugpj17yuFse98ijtzz6yOPr8rhXHn3l0U8e
35DHffK4Xx7flMcAeTwgjwfl8ZA8BsljsDwelse35DFEHkPl8W15PCKPR+Ux
XB7fkcd35fE9eXxfHiPl8QN5PCaPH8pjtDzGyONH8hgrj3HyGC+PH8vjcXlM
lMckefxEHj+VxxR5/EweU+UxTR7T5fFzecyQx0x5/EIes+QxWx5z5PFLecyV
x6/k8Wt5zJfHAnk8IY/fyGORPJbI40l5/FYeS+WxXB6/k8dT8lgpj1Xy+L08
npbHGnn8QR5r5fGMPNbL44/y2CCPjfL4kzw2yWOzPLbI41l5bJXHc/LYLo/n
5bFDHi/I40V57JLHHnm8JI+X5bFXHvvl8Yo8XpXHAXkcksdr8nhdHkfk8YY8
yuVxVB4V8nhTHpXyqJJHtTzelkeNPGrl8a486uRxQh718jgpjwZ5nJLHaXk0
yaNZHmfkcVYerfJol8c5eXT4wvkeHek8f9B5/qDz/EHn+YPO8wed5w86zx90
nj/oPH/Qef6gi7cL6Dx/0Hn+oPP8Qef5g87zB53nDzrPH3SeP+g8f9B5/qDz
/EHn+YPO84c8LpTHRfK4WB6XyONSeVwmj8vlcYU8rpTHVfK4Wh7XyONaeVwn
j+vlcYM8viiPG+VxkzxulseX5HGLPL4sj1vlUSaP2+TRVR5fkcft8rhDHt3l
8VV53CmPu+TxNXn0lEcvedwtj3vk0VsefeTxdXncK4++8ugnj2/I4z553C+P
b8pjgDwekMeD8nhIHoPkMZj+cPlV0+Y/TP87VsLijw==
              "]]}, Annotation[#, "Charting`Private`Tag#1"]& ]}}, {
         "WolframDynamicHighlight", <|
          "Label" -> {"XYLabel"}, "Ball" -> {"InterpolatedBall"}|>}], 
        DynamicBox[
         (Charting`HighlightActionBox["DynamicHighlight", {}, 
          Slot["HighlightElements"], 
          Slot["LayoutOptions"], 
          Slot["Meta"], 
          Charting`HighlightActionFunction["DynamicHighlight", {{{}, {}, 
             Annotation[{
               Hue[0.67, 0.6, 0.6], 
               Directive[
                PointSize[0.006944444444444445], 
                AbsoluteThickness[2], 
                RGBColor[0.6, 0.4, 0.2], 
                Thickness[0.007]], 
               Line[CompressedData["
1:eJxd132Y1gWd73Eetq1te7CttrZtC1ddH1ZdHzI95uZ4SCQxDsohOSSGKAfj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                "]]}, "Charting`Private`Tag#1"]}}, <|
           "HighlightElements" -> <|
             "Label" -> {"XYLabel"}, "Ball" -> {"InterpolatedBall"}|>, 
            "LayoutOptions" -> <|
             "PlotRange" -> {{0., 15.}, {0., 1.07}}, 
              "Frame" -> {{False, False}, {False, False}}, 
              "AxesOrigin" -> {0, 0}, "ImageSize" -> {360, 360/GoldenRatio}, 
              "Axes" -> {True, True}, "LabelStyle" -> {}, "AspectRatio" -> 
              GoldenRatio^(-1), "DefaultStyle" -> {
                Directive[
                 PointSize[0.006944444444444445], 
                 AbsoluteThickness[2], 
                 RGBColor[0.6, 0.4, 0.2], 
                 Thickness[0.007]]}, 
              "HighlightLabelingFunctions" -> <|"CoordinatesToolOptions" -> ({
                  Identity[
                   Part[#, 1]], 
                  Identity[
                   Part[#, 2]]}& ), 
                "ScalingFunctions" -> {{Identity, Identity}, {
                  Identity, Identity}}|>, "Primitives" -> {}, "GCFlag" -> 
              False|>, 
            "Meta" -> <|
             "DefaultHighlight" -> {"Dynamic", None}, "Index" -> {}, 
              "Function" -> ListLinePlot, "GroupHighlight" -> False|>|>]]& )[<|
          "HighlightElements" -> <|
            "Label" -> {"XYLabel"}, "Ball" -> {"InterpolatedBall"}|>, 
           "LayoutOptions" -> <|
            "PlotRange" -> {{0., 15.}, {0., 1.07}}, 
             "Frame" -> {{False, False}, {False, False}}, 
             "AxesOrigin" -> {0, 0}, "ImageSize" -> {360, 360/GoldenRatio}, 
             "Axes" -> {True, True}, "LabelStyle" -> {}, "AspectRatio" -> 
             GoldenRatio^(-1), "DefaultStyle" -> {
               Directive[
                PointSize[0.006944444444444445], 
                AbsoluteThickness[2], 
                RGBColor[0.6, 0.4, 0.2], 
                Thickness[0.007]]}, 
             "HighlightLabelingFunctions" -> <|"CoordinatesToolOptions" -> ({
                 Identity[
                  Part[#, 1]], 
                 Identity[
                  Part[#, 2]]}& ), 
               "ScalingFunctions" -> {{Identity, Identity}, {
                 Identity, Identity}}|>, "Primitives" -> {}, "GCFlag" -> 
             False|>, 
           "Meta" -> <|
            "DefaultHighlight" -> {"Dynamic", None}, "Index" -> {}, 
             "Function" -> ListLinePlot, "GroupHighlight" -> False|>|>]]}, 
       Annotation[{{{}, {}, 
          Annotation[{
            Hue[0.67, 0.6, 0.6], 
            Directive[
             PointSize[0.006944444444444445], 
             AbsoluteThickness[2], 
             RGBColor[0.6, 0.4, 0.2], 
             Thickness[0.007]], 
            Line[CompressedData["
1:eJxd132Y1gWd73Eetq1te7CttrZtC1ddH1ZdHzI95uZ4SCQxDsohOSSGKAfj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             "]]}, "Charting`Private`Tag#1"]}}, <|
        "HighlightElements" -> <|
          "Label" -> {"XYLabel"}, "Ball" -> {"InterpolatedBall"}|>, 
         "LayoutOptions" -> <|
          "PlotRange" -> {{0., 15.}, {0., 1.07}}, 
           "Frame" -> {{False, False}, {False, False}}, 
           "AxesOrigin" -> {0, 0}, "ImageSize" -> {360, 360/GoldenRatio}, 
           "Axes" -> {True, True}, "LabelStyle" -> {}, "AspectRatio" -> 
           GoldenRatio^(-1), "DefaultStyle" -> {
             Directive[
              PointSize[0.006944444444444445], 
              AbsoluteThickness[2], 
              RGBColor[0.6, 0.4, 0.2], 
              Thickness[0.007]]}, 
           "HighlightLabelingFunctions" -> <|"CoordinatesToolOptions" -> ({
               Identity[
                Part[#, 1]], 
               Identity[
                Part[#, 2]]}& ), 
             "ScalingFunctions" -> {{Identity, Identity}, {
               Identity, Identity}}|>, "Primitives" -> {}, "GCFlag" -> 
           False|>, 
         "Meta" -> <|
          "DefaultHighlight" -> {"Dynamic", None}, "Index" -> {}, "Function" -> 
           ListLinePlot, "GroupHighlight" -> False|>|>, 
        "DynamicHighlight"]], {{}, {}}}, {{}, 
      InterpretationBox[{
        TagBox[{{{}, {}, 
           TagBox[{
             Hue[0.67, 0.6, 0.6], 
             Directive[
              PointSize[0.006944444444444445], 
              AbsoluteThickness[2], 
              GrayLevel[0.5], 
              Thickness[0.007]], 
             LineBox[CompressedData["
1:eJxc3HVYVF3XwGG6Y+gOEyzsjr0wUSxU7MCOR8EWxUS6uzvsDmwRUVQECxFB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              "]]}, Annotation[#, "Charting`Private`Tag#1"]& ]}}, {
         "WolframDynamicHighlight", <|
          "Label" -> {"XYLabel"}, "Ball" -> {"InterpolatedBall"}|>}], 
        DynamicBox[
         (Charting`HighlightActionBox["DynamicHighlight", {}, 
          Slot["HighlightElements"], 
          Slot["LayoutOptions"], 
          Slot["Meta"], 
          Charting`HighlightActionFunction["DynamicHighlight", {{{}, {}, 
             Annotation[{
               Hue[0.67, 0.6, 0.6], 
               Directive[
                PointSize[0.006944444444444445], 
                AbsoluteThickness[2], 
                GrayLevel[0.5], 
                Thickness[0.007]], 
               Line[CompressedData["
1:eJxc3HVYVF3XwGG6Y+gOEyzsjr0wUSxU7MCOR8EWxUS6uzvsDmwRUVQECxFB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                "]]}, "Charting`Private`Tag#1"]}}, <|
           "HighlightElements" -> <|
             "Label" -> {"XYLabel"}, "Ball" -> {"InterpolatedBall"}|>, 
            "LayoutOptions" -> <|
             "PlotRange" -> {{0., 15.}, {0., 1.07}}, 
              "Frame" -> {{False, False}, {False, False}}, 
              "AxesOrigin" -> {0, 0}, "ImageSize" -> {360, 360/GoldenRatio}, 
              "Axes" -> {True, True}, "LabelStyle" -> {}, "AspectRatio" -> 
              GoldenRatio^(-1), "DefaultStyle" -> {
                Directive[
                 PointSize[0.006944444444444445], 
                 AbsoluteThickness[2], 
                 GrayLevel[0.5], 
                 Thickness[0.007]]}, 
              "HighlightLabelingFunctions" -> <|"CoordinatesToolOptions" -> ({
                  Identity[
                   Part[#, 1]], 
                  Identity[
                   Part[#, 2]]}& ), 
                "ScalingFunctions" -> {{Identity, Identity}, {
                  Identity, Identity}}|>, "Primitives" -> {}, "GCFlag" -> 
              False|>, 
            "Meta" -> <|
             "DefaultHighlight" -> {"Dynamic", None}, "Index" -> {}, 
              "Function" -> ListLinePlot, "GroupHighlight" -> False|>|>]]& )[<|
          "HighlightElements" -> <|
            "Label" -> {"XYLabel"}, "Ball" -> {"InterpolatedBall"}|>, 
           "LayoutOptions" -> <|
            "PlotRange" -> {{0., 15.}, {0., 1.07}}, 
             "Frame" -> {{False, False}, {False, False}}, 
             "AxesOrigin" -> {0, 0}, "ImageSize" -> {360, 360/GoldenRatio}, 
             "Axes" -> {True, True}, "LabelStyle" -> {}, "AspectRatio" -> 
             GoldenRatio^(-1), "DefaultStyle" -> {
               Directive[
                PointSize[0.006944444444444445], 
                AbsoluteThickness[2], 
                GrayLevel[0.5], 
                Thickness[0.007]]}, 
             "HighlightLabelingFunctions" -> <|"CoordinatesToolOptions" -> ({
                 Identity[
                  Part[#, 1]], 
                 Identity[
                  Part[#, 2]]}& ), 
               "ScalingFunctions" -> {{Identity, Identity}, {
                 Identity, Identity}}|>, "Primitives" -> {}, "GCFlag" -> 
             False|>, 
           "Meta" -> <|
            "DefaultHighlight" -> {"Dynamic", None}, "Index" -> {}, 
             "Function" -> ListLinePlot, "GroupHighlight" -> False|>|>]]}, 
       Annotation[{{{}, {}, 
          Annotation[{
            Hue[0.67, 0.6, 0.6], 
            Directive[
             PointSize[0.006944444444444445], 
             AbsoluteThickness[2], 
             GrayLevel[0.5], 
             Thickness[0.007]], 
            Line[CompressedData["
1:eJxc3HVYVF3XwGG6Y+gOEyzsjr0wUSxU7MCOR8EWxUS6uzvsDmwRUVQECxFB
kRJEBaSk4xs5a7/n+vb8817reh+dw77PzyUzg7022C3aLCYiIlKvLCLy738d
1K/MKjmyibwsaDmY+vI0uWvo/Nvq7nHy+6X/myfCOSL838OdLAlcnftMOFdZ
/fsv/El/0/rSLOEsl5e4e7JcKNG7aGzxSTgPWO379K9pFBmlXylRIpyThP9v
XmIcCdhesrtGOI/seSSSMYEKXl3COf2vqfBXJJNe4duXqrw6TRb1XMA5Yua9
zr6fcC458u8CL5B1djV1E4Tznn+/3e7LpFXPYu8S4SzS87hGbqdMmGMnnC16
fsF1EkwyDnsK539Xs9r3BvkWoH/tonDuudy8m8SkYm/Fa+Fs9O/LNbxNPosH
9akVzlt6HinksvL8uxqZp8m/01G/coe8bB7fMVk4N/273L93ifSbx6FbhXPP
5Uy+TzxPHigNFM49v53zA2KtvPbrU+GcnfXv8ZBM9Soa0iCce45b/TE5UB5g
1v/1adJzXKtTSdbgIpeVr+nX/4RsW7jGx/81fb4nxHKh4ozXr6lHGlk4Zeli
qSz6/E9JlMx7wfQsel5PyZCrx445ZdHrSSel09LNM7KozzNSeGvCbblsen3P
iKHY9zyrbHq+z8mpyf0XRWTT680gg6wjHMqz6f2RQVpWnu0Y/oZe/wsiP7li
8Kk31OMl2dS+VCHnDfV/SUrO2kzr/5b6vCKJw6IGHH1L76dXxO3s7q05b6lX
JrnZdnDJkHf0fnlN+g28Wuv+jvq9Jl9H60z6KZy5+zeLpAzVL5r9nnpmkzxJ
q+GX39P7K5voZRp+UflAfd+QpB2Gow5/oPfvW2LVmvK95AP1fku2LtKNmp9D
z+sdiQ3XvPgwhz7fO9L+5qLK4I/0/N6R6OK9JjEf6fO/J85v/qtSzaXn+Z74
XeiUcc+l1/OeSFitHCz+iZ7vB2LfnLLg2Cd6fR/I0m3fDrd/ouctnF/EtB/J
o9ebQw6rt3xsz6Pnn0PKJp9ec+Izvf4cEjANgiXzqcdH4tpv6FGffHp/fSRx
f1PuaxdQn4+kO373ueQCer99JCcnpVeP/EK9conFzVmlz77Q+y+XLJXqcl7+
lfrlkgujKz7XfKX34ydivHjraZdC6vmJ3F97ytnoG70/P5FHo7b4PPxGffNI
WUtZzcoier/mkcEX2860FVHvPFJk8nVzTDH1+ExuBSw9Oq2Eenwml35v//Wz
hHp8Jr+Mr0oHllKPfGI3ov/HKWXUI5+MN367oLqMeuQTkw5Bn+jv1KOArLzl
lLygnHoUkOsr/U+IV1CPArLn9TabBxXU4wsZNgnM9/2gHl/IikOlpkMrqccX
khxnsK2qknp8JWPPeCy99JN6fCVV4X5Ru35Rj6/kx/aX/sN/U4+vxFRzxJiW
39SjkFyNyXZPq6IehWSFhthor2rqUUj6H3k7dnkN9fhG1pzfam76h3p8IykZ
YQmtf6jHN2L9pP1Gdi31KCLa55p1E+uoRxEx3tlvhEM99SgidgrOLdYN9LyK
SXHEMc0RjfT5ikmY5LkywV96fsUkZK6ETf1f+vzFpMAuwPNTEz3PYmJ+6p7S
w2Z6PcUk8+Thnwkt9HxLyKM5Eq+9W+n1lZAcMVOJI230vEvIsNBjVdva6fWW
kKs6Owev6KDnX0JCt/TbN6+TXn8JOXHz2z3zLupRSt5lbpCe0E3vr1Iy492J
SyNFnNCnlHRffyMyTNQJ77dSIrJ7gcRQMSf0KiV99LevGyruhPdfKfFOurV9
hIQT+pWSybIj+oyTdML7sYwor7YYRaSc0LOMmHr6NVpIO+H9WUZcQ+Q2Wcs4
oW8ZkfUzGLRR1gnv1zLyfvOG+H1yTuhdRoq08jNc5J3Q4zsR3K2cFqnghB7f
yYXe6S9uKjqhx3cy3TvaMkvJCT2+k1lPp36qVHZCj+/EtvzkXSkVJ/T4Tgq+
1842UXVCj3Li9STAY46aE3qUkw0e2b3t1J3Qo5wcGzZhR4iGE3qUk6Ibn22e
aDqhRzlxVTkvVa3lhB7lxGqtqoSejhN6VJANrpevWeo6oUcFCYkpuXVMj3pU
kJEni1Nv6lOPCtKwwL73bwPqUUFa281H9TOiHhWkd0hStI0x9agg/grjU2J6
UY8fZOa67mNFvanHD2Lu09zYuy/1+EFsLrqlb+1HPX6QZ0mW5lf7U48fxO4I
2LaaUI8fZN3grXNmDqAelWRfVv/jQQOpRyXJstBeXz6IelSSnfETG8YNoR6V
xKyy+au3GfWoJGPlKw6UD6UelcRFTuoxGU49fhK9imW3o0ZQj58k5+pUifaR
1OMnaZzWsmLNaOrxk4zLmCmdNoZ6/CSxY8wU+o+jHj+J3Z5iLd/x1OMX2Rgx
yKF1AvX4RQ5fVx6zeRL1+EVaAh43f5xMPX6RyA1SKjMJ9fhFznRoD38A1OMX
uREyyGrYVOrxi/Rvl7E/P416/CaP551o6jODevwmqTueOCTMpB7C2VVUtJcF
9fhNBtgpeifOph6/Sf4Iy5emltTjN7n0vdeqq3OpRxV5vndg9Lj51KOKiP55
PSZ9AfWoImdHj8uzsqIeVcRux+S3JYuoRxU55rD/4P4l1KOKvN9WmCW7lHpU
k50j7D/EL6Me1WTAr4tDJ66gHtVkyHGVSXkrqUc1OVhzrvnAaupRTaQm7t2g
tZZ6VJN7Bz72vb+OetSQ617bQtatpx41pPaE2R3pjdSjhhxY0N/1xibqUUOg
fYGUzRbqUUPMglULlbZRjxri3Bp7P2079agh3ZYZfw78Rz3+kCgv56ODdlGP
PyQxVFlQbks9/pA/x18vit9NPf6QtUuMq9fupR5/iLrU2TFG+6nHH6IctG5o
6QF6XrXETHD9xJlD9Plqye2l2Z9sD9PzqyXKI05MJA70+WtJqH1kgPQxep61
xCj1zs+3x+n11BLJxdmXkk/S860lvytK7Rwc6fXVkvdHWkZYOdHzriUpSkpN
/V3o9daS9j/6/eTc6PnXkpLTIyqL3On115J+m8210j2pRx3ZPnPhzDPe9P6q
I1dM1h1w96U+daRexjZppz+93+pI8NiDZE0g9aojY7ccL5gXTO+/OnJ0lrfs
8FDqV0cMDwYn9Qqn92MdMaoPuWgUST3ryFPj2JmCaHp/1pH0qLh5SrHUt448
005YohBP79c68jwocZVcIvWuIxmC5A0yydSjnrzwOrNd6iz1qCf9l8Z/VTlP
PeqJyYeEMuWL1KOeuEZGL9W7TD3qScWmsFf9r1KPepLk4HWOXKce9UR8hque
5U3qUU/SVjm0bbxNPerJib12+UfvUI96Msl9493ge9SjnrTFLgu98oB61JO7
KZYHXzyiHg3ko+74tOpU6tFAao/3V1B/Sj0aiEKZ2rIJz6hHAzGdJZpgk0E9
Gsj0izVVLi+pRwN5vDo38X4m9Wgg45UerqzJoh4N5GZqgkrvt9SjgQzZ4/7S
+j31aCDneu8+4Z5DPRrIqV4LEzJzqUcDaf8wZkVXHvUQXv97zaOkgHo0kkvv
mmJOfqUejaRM/92Qt9+oRyN5qHdtoaCEejSShq3uRWvLqEcjGXhrg+3lcurR
SNaLTOps/0E9GknYXA2vOb+oRyMxq/jhcqaKejSSzSPSNP7WUI9G0vY6UGBV
Rz0aid/mLfKXG6hHI+nXPU5Ktol6/CU6FRK79rZQj7/kyom8rW/aqMdfkrAl
8c3YTurxl4TMsxsd3009/hL3UROj5MSc0eMv+bpNxO6UhDN6/CVvF2Tl/pJy
Ro+/pJeT/7n1ss7o8Zfsu7vU4bO8M3r8JRlVevMXKDmjx19y0LbAK0fgjB5/
ycuE2HVz1JzR4y853HdtzBsNZ/RoIgPO6Bcu0nZGjyYy7sBH1++6zujRRCqb
AjK2GTijRxNpfj5nT5uRM3o0kbOzZK8d7+2MHk0kRTNtpaCfM3o0kT4j9+65
auKMHk1khNhAffOBzujRRGINv4woHuyMHk3kSnVA4Z6hzujRRPTkpjcKRjij
RxP5sa/m4KNRzujRTJb4xXqvHuuMHs3EqG22QHaCM3o0Ey/N9v7nJjmjRzNJ
yY7R2ECc0aOZnBo7O0xpKvVoJvPiG3QfTKcezeTQ8lDZA7OoRzOJV57YYjaH
ejSTzIxvFZVzqUczaTzmmJuwgHo0E8PR/Z+tXkQ9msmZ8emGfa2pRzMxm2Jz
+Pcy6tFCUqZ25txYST1aCJkVYXZkDfVoIf3Ch/2db0M9Woj874wHfTZSjxZS
P2mNY8tm6tFCPvs0WGRvox4tJLXYXTnhP+rRQiRO6kx1sqUeLeTX+6syK/ZQ
jxYydA+ZOHE/9WghH9a8zB94iHq0EK3OZQqKR6hHK7n/s/hCx1Hq0Uq63XYX
fjtBPVpJwoFWhzeO1KOVJF11cHntTD1ayawoiX4P3KhHK7H45DL0rif1aCVz
hLq3fahHK7Gc4zn9hj/1aCXznBQXXA2iHq3ksrz783uh1KOVXJkh/y4lgnq0
EqVsl5lp0dSjlWTFt5vmx1GPNjJ4wKHYskTq0UZ+df4+1X6GerSROc5bWyQv
UI82Irvya4HBZerRRvodnTNg2jXq0UbKFqbKr7pJPdqIyL4hK0+mUI82oh8c
eS75HvVoI+PvyDZnPqQebcQ6/9CM2lTq0UbeWRR1906nHm3E8u7M+9YZ1KOd
ZJhc2e/2inq0E/NQjaEPsqhHO9FdctC6/S31aCfB6YXKZjnUo53YnpwyxvYT
9WgnFpNjV1/Jpx7t5MSs1pr2r9SjnSyXWKkxqZh6tBM/pVtn3cuoRzt5oa00
Ia+CerST7t7bsvr+oh7C5z/yIPNENfVoJ4M+KL0qqKUeHSRtwIYXoxupRwdZ
dur2c79m6tFBqj/LPPvdRj06SMkxa7MlXdSjg+T2Tgh7KOqCHh3k1YsasX6S
LujRQR7vnLjLW8YFPTqIYN2paeIKLujRQSQk3lz+T9kFPYTP36TmVKLqgh4d
RGbM4oxNmi7o0UFWmYZHFei4oEcnUdj2+dsaAxf06CQPz2r1KjF2QY9OsuvH
0o2b+rqgRycxNAlJ/mHigh6dxOzWm8X2g1zQo5NMNpcWkx3qgh6dZO4bci18
hAt6dJJVq+zXDhzjgh6d5NXoC/Yvx7ugRycZK/gasGWyC3p0kqRfipclzF3Q
o5OoPicvEqa7oEcn+Va1Y958Cxf06CJzX0RtrbJ0QY8uovXnRXXoAhf06CJT
N1UVLVzsgh5dRMlLa0vHUhf06CLjRCctv72SenSRDQdt5tiupR5dxPu30yST
DdSji9yxOW9WvJl6dBHo8+9veNSji7ws//5r5y7q0UWszonNHrmHegif766O
mvQB6tFN0o6M3ZNtTz26yTmP+RPjj1KPbuIbsVnywEnq0U0+Nh+YuNSJenST
B9LekgPdqEc3EdkcPVHei3p0kyTls4WtvtSjm/zceUftSyD16CbeWmm3X4VS
j24y/GnmsruR1EP4fDs/tp6JpR7dxF7rW2RwIvXoJkeUS877n8XzkhSBo9Lf
73hfxOdTFoHj3RXP3a/i+emIwMnmnznON/H5+4hA8aSKeb538DzNRMDcsfRF
2AO8nnEiEP/im3lCKp7vVBEQVfzy4GI6Xt9cEXgS+y7+6Qs872UicGJEhmv+
a7ze9SIw5fmDXbVv8fz/E4FVyRdS1T/i9R8QAZ1xccmDPqPHSREYo+3bvOAr
3l8eInBjxqHbp4rRJ0gE3vbbIn3mO95vMSIwZ/H853mV6HVOBDJOjjktW433
303h13PF0HxiHfo9EgG9ASL/HfmL9+MLEQhZWml6qRU934vA7vevFv3uxPvz
qwicC0+qHCvmyvlWiICjuovqISlX7n6tFYH7X23Opcu5ct5tIlCfNHGKQNkV
PUTB7b4y7FBzRQ9ReOL4KzdFyxU9RGFZ2OM8gb4reohC9eWA/B3GrughCqUC
m1kf+rqihyjk7Rtye/wAV/QQhdef2nrHD3FFD+HvP/6ln8wIV/QQhdtRwV12
Y1zRQxRk5q3+/H2CK3qIwqrO3jdWEFf0EAWF9tLmL9Nc0UMUbC6ef7/QwhU9
REHl/HatnLmu6CEKT88MWGNt5YoeovChrlSp3NoVPYTXPynqyf6VrughCvWu
1nsl1rmihyiI5Sj1Ddroih6isPu/NPPh21zRQxROphxpeLLTFT1EYW5U/2P/
7aEeonB/VH6EzEHqIQquus59bx6hHqKwWGT4lTUnqIcYGFd8HSvjRD3EoOq1
W9oNN+ohBlrdQ+7s8KYeYjB1RM6l3gHUQwxe39ijVBlCPcSgqVxTIi6SeojB
iS23N2+Oox5isGXUvJHjkqmHGPy59Tuo8zz1EIM8x9Mb3l2hHmLweKHesMSb
1EMMJHZe2n76LvUQXu/46WOXPqIeYjDCOnf3mKfUQww+PVqn2fcF9RAD/fza
BRJZ1EMMnpg7/K17Rz3EYNMFyciiXOohvF4b90sFBdRDDLZrKj7OLaIeYvBf
lt/bd9+phxjYOqqXvP5JPcTgrbP/2o811EMMhrkrff3aQD3EwN/Lc0V5C/UQ
h4WFotPaO6mHOCib2Q9WEXdDD3F4c7xGw0TGDT3Ewfvtpu5Jim7oIQ4Xd31c
YqPqhh7i8Ep++oXTWm7oIQ4V5292n9F3Qw9x2BCsn5bXyw09xOHbSWdHGRM3
9BCHu/d+XJ052A09xGFU8sI9h4a7oYc4KH27EXN7jBt6iEOlpkZWw0Q39BCH
XtG7NxNzN/QQh5V9sro8ZrqhhzgEnDcJ+2Tphh7iMODY0eihVm7oIbw+8c9j
HJa6oYc4LOvb/1zJKjf0EIea5iOXJ6x3Qw9xKNN+ZRi/xQ09xOHzeC0/6Z1u
6CE8v5WbRW33uKGH8PpeXfpWctANPcThwNjGB9ZH3dBDAkwaRknmnXJDDwk4
sv5o6RxX6iEBgw0eDcryoh4SMLl/c/HKAOohAX9Kxg78Gko9JKD7156iHdHU
QwJszZNFpBOphwQcn1N0O/gc9ZCAqjjVvOFXqIcE3JtONn25ST0kwDRyr/Oh
e9RDAv5OiVXtlUo9JMB42HP5z8+ohwTM7fVbwjeTekjAIVWVrhnvqIcEJIiP
be7IpR7Cr2/q0tVpX6iHBKScPJDmXEI9JICkBvWf84N6CM/L8nKzXjX1kADl
vOcvq+uphwQ0b/gWntpCPSRgyqTaTzFd1EMCnDTE1I9LuKOHBGTWqFmtkXNH
D0mw0/j3Ha07ekiC+qSBiWM03dFDErSumd0dpu+OHpLw4NP49Qa93dFDEgzC
xpb2NXVHD0kwVpjUbGjmjh6ScCp7vH3/Ue7oIQllPmNbh0xwRw9JSIg2q5gK
7ughCRsu9ctZNtMdPSSh9wP9JzvnuqOHJICWoo7vInf0kIS1+zr3XF/ujh6S
cPRtdWbOWnf0kIQW+zxf8c3u6CEJB3qnLRn5nzt6SELd6ws6G/e4o4ckZD31
nhN3yB09JOHMvd0Ohcfc0UMSijvnaps6uaOHJOhMHXB7r4c7ekjCIhfJRY/8
3NFDEjwzS2qkQ93RQ/j1rL7TvC6aekiC9kSXnc8TqYcUKOlalwy8QD2kQKK1
z1K/a9RDClrz6jP/plAPKZgn8eDitkfUQwoShp32+pJOPaRgyYXp+asyqYcU
SPWV6v/1HfWQgnvRL/auzqMeUpC5yXHQr0LqIQUFgyZ/P/SdekjBHKiTUftN
PYS/fknykCt11EMKTLevWDS7hXpIwd9MqbK6LuohBemDb+2LkPRADynw81kv
MU3BAz2k4OFkGdFWVQ/0kIKZE85tf6jjgR5SsPfn/C17jT3QQwo6ymvejDbx
QA8pKB/qlihl5oEeUpB9uJd93igP9JCClPT7c89N9EAPKYhRXNLr8FQP9JCC
afVF2Ztme6CHNHi471WattADPaRhmG3XfbNlHughDbmLPLbqrvVAD2n47KR8
Um2zB3pIw9eUoDCFnR7oIQ1FlTrXJfd5oIc0mG8LG61wxAM9pEF0tKC/8SkP
9JCGjbd8LvR380APaeh7Sipygq8HekjD1MhDzatCPNBDGtbfrlx8LNoDPaTh
xNsV12KSPNBDGjrGPLPPvuiBHtJwOMbMvOMG9ZCGJYsDDoy7Tz2kYahM0/n9
adRDGuQfrfh27SX1kIbpqSnH295SD+HXq6ToaZVHPaRBU2XHoMhv1EMaFK7c
S+wupx7SkNSpfG1pNfWQhoiIdaYPGqmHNPxxOqcwpIN6yMB0u7raGHFP9JCB
sBUTcgXynughA5b+R/v5qXqihwx0vXx8QFnXEz1kQHl+2/CoXp7oIQO9ckbX
mA7wRA8Z8EveoZk+zBM9ZEDEPnbKmnGe6CEDu+d83NJMPNFDBqbsEGuPmeWJ
HjKg4DHMd+YCT/SQgXHNy3zbl3qihwykX7dvf7TWEz1k4I9hXPveLZ7oIQNH
8p9sHW3riR4ysLGkgEge9EQPGZj7s1Er95gneshA4BSZ1TecPdFDBgoC9eJ8
vT3RQwZ6/zT7vjPYEz1k4IXnxKBl0Z7oIQOvHcyvLUj2RA8ZePvfrKxZlz3R
QwZyVs2rJLc90UMGxoTP3T3jkSd6yILwLxstc55TD1lYsX561Zps6iELulWT
infnUg9ZGP/MDPwLqYcsLI8yjrteTj1kITdNfmdRNfWQhcU/msYqNlEPWTBb
+cXOoot6yIJcdurZ01Je6CELFSSp6LGSF3rIwvF5Dn/UtbzQQxbuKq4IXGPk
hR6yYPXvr8MmXughCxYHRYy0hnmhhyxMef8u4sg4L/SQhcDDEY6/wQs9ZOFn
r007Vs/2Qg/hf585ZFG2lRd6yEJdam2y5Uov9JAFcfHLm/M2eKGHLGjM3N5v
439e6CELzp8MrTr2eaGHLPzd8vFo8FEv9JCF9Omn1Sc5e6GHLAT0HnGp1NsL
PeTARqRkmnuIF3rIQZW94805sV7oIQfaSQPvdJ31Qg85ENvxPCD7mhd6yIF3
6RYx33te6CEHuX/bZv/31As95CD1QXC/Ca+90EMONuv3ye/z0Qs95ED+2DUv
xULqIQfXCydDczn1kIMUz2framqohxzcH295oryZesiBg+Ozg80i3ughB9+O
TRfrkPVGDzmIy3jUqqjmjR7C61k9bM0QfW/0kIOi+oQnc/t5o4ccrPmk5HfY
zBs95ODLvSPrzoz1Rg85uPOrKKIYvNFDDgL1ZnzSneONHnLwJjzx2IbF3ugh
B1s3t/vdWe2NHnLQPWxxksIWb/SQg7COC3fW23mjhzzUbPib8N7eGz3kodxh
Zu9Rjt7oIQ/hQz0OX/f0Rg95mFeW/c4s2Bs95EE0VMX0Uow3esiDetj832PO
eaOHPDhVOOm+ve6NHvLwd9SD2VsfeKOHPDx79+u7wnNv9JCHwJ26J2+88UYP
eXhiPc1182dv9JCH6ik7fbRLvdFDHj4/dd1V8Zt6yMPG1vPFZ/5SD3m4lPl4
kGM39ZCHkPkFcgtlfdBDHibtqkwbp+aDHvJQ5tlk38vABz3kobK5M1LLxAc9
hM+/UTJVcbgPesjDQgOp+SoTfdBDHm59kipUn+GDHvLwcWDbtJELfNBD+PzD
G6dMX+GDHsLzyilW2b3RBz0UIGB/9vfIXT7ooQAqmvfvvDjkgx4KUCMR1yTi
6IMeCjDA/ET8LC8f9FCAnpfPQnzQQwFWLxn29k+cD3oowOJBYousLvqghwJY
in38eOO2D3ooQHz/2PReT3zQQwGWhm00jMn0QQ8FkJMzPayb64MeCmDwqlz4
J5oPeijAsH9/vfnlgx4K0F2yOPlDow96KMDbiRLTD3X7oIcCxATfKtWT80UP
BciatLY6W90XPRRg+XDRTd5GvuihANP2Rc9cOdAXPRTg36tBJqN90UMBDk5/
e0gUfNFDAVJzNmV8meOLHgqw5VrDyXRrX/RQgJ0FDmfv2viihwK8s+oc/+A/
X/RQhFGvjmc9OuiLHorQ5N2amX3KFz0UQStu1+jfXr7ooQhjb5TEyoT5ooci
pKgsODgy0Rc9FGH0nodz117xRQ9F2POffnviPV/0UIRLm4+e//nMFz0UYebl
3PRJ73zRQxGKG82++X7xRQ9F+Ox+alNthS96KMLQndlL19b7oocifI9UvZ3f
6YseipBVftH9goQfeijC0r6va2zl/NBDEXxlf8hOEPihhyK8/Pf2gKYfeijC
tSN6TZ/0/NBDEWZdHnbsai8/9FAEb5ep931M/NBDET6uW9K8a4gfeiiCvcu6
uJUj/dBDEWylbANhvB96KMLTnAP1I4kfeiiCZvwxK5MZfuihBDoajlt6Wfqh
hxK8Hnp6eG8rP/RQgsF1J28MWOaHHkrgc+P4yOFr/NBDCealHTCeudEPPZRg
7YDdy5Zs90MPJcj+trHNzs4PPZTg94R/f+P0Qw8lkA2dfumWgx96KMGn8OEP
Ck/5oYcSLJqmd1LRzQ89lOBtlcSMyT5+6KEEF8p+HDgS5IceSuBUkHnmTgT1
UAIl+wve7XHUQwnCNDz2k7PUQwlOimx84XeZeijB9t8TdUtvUg8lEDmm0mfC
feqhBLNul5WEPaEeSjAp6MbSrgzqoQQlOsdP7cimHkrgEjv70qcc6qEEBa9V
vGcXUA8l8J6Rk/+qmHoog5922O5pP6iHMtSPW7ovs5p6KIO4iMrg5Y3UQxnU
Xrz+Xt5GPZQhZ9TpxUdE/dFD+Ov/jDTTl/FHD2VYL1G56I6SP3oog9mW4LJ1
Gv7ooQwXbclAZX1/9FCGPIOK/s97+6OHMohle/VxGOCPHspQ2HvYp7HD/NFD
GbYZvZvSPsYfPZQh/unONc8n+6OHMrgrSI0Ime6PHsrQqzPy4S5Lf/QQ/vog
s07LRf7ooQxXB6VNHrjCHz2UYYlg3i8NG3/0UIbWxs8holv90UMZ5p9c39qw
yx89lEFkRdmLhv3+6KEMN4dvDmlw8EcPZdC4Xqbb5uiPHsrQP2+ttbQHnpeY
AMZ25vuq++PzSQvgzO75Y4aG4fkpCOC5R2rAwlh8fhUBBFoOSbY/g+epJQAb
hcg7cZfxevQF4KUrNubTLTzfXgK4Z7r9lvxDvL7+Apjm9Cpmfjqe9yABZBcN
cPfPxOsdJgDpUpcBX97j+Y8WQOzwwtEj8vH6Jwiv99TIqe7F6AECOH7IReLH
D3/u/pohgP3qn45a/kGfOQLQXd77YkqTP3e/LRCAwc+tM4Z2odcSAfQ6crno
rGQAd/+tEMDH63+GmigGcH5rBTDGz2zMZfUA7n7cKAALjR314/UDOM9tApAx
T9iU3SeAuz9tBWByP2eq7aAAznefAGaOlOylPDKAu1/tBaC+eOTtlAkBnPcx
AfjrrO3eNDWA83AUwM4hjreN5wRwHq7C5zM/899XqwDOw0sAH9oz8mJWBHAe
/gJ4IF5y1XZ9AOcRKoAk+XbXKdsDOI8oAVTZKGXp7QngPOIFMDKll6DVPoDz
OCOA/OVmT8pOBnAeFwVwon3C7jduAZzHNQGcFn5zkOEXwHncFp6H47S1z8MC
OI/7AghLnVqRGRfAeTwRwIXEKX3zzgVwHs8FsMNsrPavawGcR6YACtYNfip+
L4DzeCuA1rGGvfumBXAeHwVwaI1sjdUr9MgXQKNj470T79HjmwDe/f1cdz8f
PcoEcGnbowFNJehRKYAK08jsKb/Qo0YAb30PmPjUo0eDALZFzx37vQ09WgRw
1cq4E8QDOY9OAVgvrja7KB+IfahA+5L7NhrqgdiHCnQnnuzy0g/EPlTgZvi0
RfL9ArEPFdAYI77ab0gg9qECJodT9fTHBGIfKlC5wd7/ypRA7EMFpCMG7ps/
KxD7UIFPh/Ll/i4IxD5UYEmH0/KE5YHYhwqcNBmyeun6QOxDBVa3vtdQ2RGI
fahAqPbuifl7A7EPFXg/Vml9vEMg9qECO5KS6w86BWIfKnDjzvgJi70DsQ8V
WK79onpSSCD2oQKXjayWDYkNxD5UQNzkyxODc4HYhwps6b1qbu/rgdiHCrw0
+JLX/34g9qECHluWvB2XHoh9qECbdeZRq6xA7EMFv58OxD6E52N6qTXkG3oc
E57nTfUTmT/Qw1EF6ssO35eoQw9XFTj24MvFGW3o4aUCW4vHyAaJB2EfKiBy
yUf/p0IQ9qECFoZl5dM1g7APFagpHKZ3xSgI+1CB6dMdpAwHBGEfKjDb6unZ
oBFB2IcKXLoodlt7UhD2oQKPLxH7xBlB2IfQZ8nhulELgrAPFahNuGqcvTwI
+1ABu/Ivew5vCMI+VKDaRCa9384g7EMFXt0ZcrLoQBD2oQLWNQsaYk8EYR8q
4PfaVn+rexD2oQIDmlyuTwwMwj5UwNg27IZBdBD2oQLaPW/oBGEfKmB78Zbx
n2tB2IcK9H58t/X3/SDsQwX+vVnw51kQ9qECYXkp2a1vgrAPFZB1vnxcJT8I
+1CFzyeiI8eUBWEfqnD2iPfdVdVB2IcqOG3f1xzUjB4qqrB++Yoxb0SDsQ9V
sJw4OlRPIRj7UIXRhiot2zSDsQ9VOD6/4lm6cTD2oQr9sm51DhoUjH2ogkPt
iaqI0cHYhyoM2zB9lhYEYx+qEHhEcnnEnGDsQxWsi1M/DrQOxj5UIaPqoPTT
dcHYhyqEzDQ5s2VHMPahChqzPrapHAjGPlShPujfB26CsQ9VGDJMt9LPIxj7
UAWtvSmZa4KDsQ9VuL5ywcbhccHYhyqc9yvZqnoxGPtQBRH1XZ9FUoKxD1W4
9b3uVseTYOxDFbbfPujf8joY+1CFQUfqfGXygrEPVYgu3zbdqDQY+1CFnTH5
m6ZVB2MfqhCRNK1uf0sw9qEK9lYXRl4WD8E+VOGmpVxpvVII9qEKMVVbZhLd
EOxDFX4UPNQM7xeCfaiCr6bCYpHhIdiHKpS3LJthOykE+1CF2W/DV9TOCsE+
VOFK8pddexeHYB+qYLRbLUlmXQj2oQpQMssveUcI9qEKqbEHKhccDME+hF/f
xahL0o4h2Icq5Es8+prlHYJ9qMIziYKnYeEh2IcqKC6qVd+bHIJ9qMLtqu4P
y6+HYB+qoGCmMGvmoxDsQxXSHqqYmL8KwT5U4WOYYN/s3BDsQxVmPpUZtK4k
BPsQ+o5vm+9YHYJ9qMKMzu/fbrSGYB+q0Offx7MkQ7EPNVhnfPmTmWoo9qEG
bf1cG08ahmIfalBvv/J48cBQ7EMNZuuY7J83NhT7UIOFNrVGadNCsQ812BR5
tdpiYSj2oQYmx/7bk7c6FPtQA4tLxuv3bQ/FPtTgpenbh/oHQ7EPNTgj/NM/
xzEU+1CDUlntu6G+odiHGhyzvbFse1Qo9qEGB4Xf/VicD8U+1MDw8Ke+Zimh
2IcafHy+WsY0PRT7UIPx94riTd+FYh9qcDFu+ZrJhaHYhxoczc10WvcrFPtQ
g45r4ze4NYdiH2pQkB9/8bFEGPahBhlN3ZqyqmHYhxqsv79y3EqjMOxDDWT3
XnRIHRyGfQj//3ct+wdNCMM+hL++9yS/i7PCsA81cH9qrzXeOgz7ED6/zI0l
2RvCsA/h9U0ruXlgdxj2oQarXsueGHQ8DPtQg5+tZiKVnmHYhxo46c9JvBse
hn0Iz89r7Y2Qs2HYhxrkzv73N7ow7EMNPJfsU3dID8M+1GDB4t0Gbu/DsA81
eNqy/WtkURj2oQaBv1dLP6oOwz7UYO+HGUvq28OwDzW4KmWqOFouHPtQA0s3
8RHO2uHYhxrMWPb5aWn/cOxDDaL3nUmdNzoc+1CDxYW7TDOmhWMfaqA1cdDN
RYvCsQ81mFBRcr7KJhz7UIP73/wVguzCsQ81CO878YvF8XDsQw3y7hRqyHuH
Yx9q0Isc3FsSGY59qIH+LnnnxxfCsQ916OMbcu/qvXDsQx3GJWsJbr8Mxz7U
oWP9vw8ghGMf6vBGVdaypCIc+1CHLsHBcqWmcOxDHbxXf/09WzIC+1CHI38n
rg1Qj8A+1GG/o399TZ8I7EMdslcX1y8fGYF9qIOTk+m6d1MjsA91sIjbUr1q
UQT2oQ4PN8QPr1kfgX2ow2SdD6FBeyKwD3XISm8xWnAqAvtQB1kN/bUC/wjs
Qx2sV45+XB4XgX2ow5XA6fD2WgT2oQ4p+xbapz6JwD7U4fWsRR/S30VgH+pA
ts8Lyy2OwD7UQfWzeWZjbQT2oQ51EwYbmopGYh/qMOy38rdtKpHYhzo4+P5M
fdQrEvtQh4MFqct0RkRiH+pwXMdLxX1qJPahDkFz51crLI7EPtRhRX/FE6Eb
I7EPdRjcmDZizP5I7EMd1ijvXlTqFIl9qEOkoXpQQnAk9iH0dbhuvvtMJPah
DiP7WayyvBOJfaiDl/7n4pEvI7EPdWiQXus2LD8S+1CHu1AYOeFXJPahDl8z
rPUWtUdiH+qgaP7s4TGFKOxDHaJlBmemGERhH+rgYeA9rdMsCvtQh08nfpha
QRT2ITwv4Xf796yisA91qDx8KtFsYxT2IbzfdjxzvL4/CvtQh33nRd6Yu0Rh
H+rw98uIiRWhUdiHOpjcXr/W/3wU9qEOWxxdEhc+iMI+1EE8OmmJQXYU9iH8
/SUe7mn+FoV9aIDM+lfXymujsA8NeLIxJ7lALBr70ACXlTkPy9SjsQ8NuBCT
Rdr6R2MfGjB4WKqZ4fho7EMDFJUvui+wjMY+NCA6KDDCdU009qEBE5T2ZufY
RWMfGjCm5w+waOxDA/x+6h4KCorGPjRgtmV5tczZaOxDA2zazr3zuBeNfWhA
btNmI92saOxDA1rDjfpe+xaNfWjAoOFv56ysi8Y+NEDBzsFEXiIG+9CAuW3G
u19pxmAfGvDzQ2rf4AEx2Ifw+hat8t06KQb70IASw9rNsxbEYB8a8Hvc8XOj
NsRgHxqQ1CoTb3ogBvvQAO7zqDHYhwYM2yj3aVxkDPahAdabnVbPvxKDfWjA
AKX2sB1pMdiHBqyS+M886GMM9qEBk+LzYp/9iME+NOCo5+R/76hiHxrwn37c
r5lKsdiHBsgu6TYO6BWLfWjA0hGrFL+PisU+NGDRnZtXJ1nEYh8a0FUqIxO1
Khb70ADp1cuyZOxisQ8NUMlN9jvgGIt9aIDwDwe5n8Gx2IcGjHgwbuLG87HY
hwZEnjr5X+HDWOxDA9YHp0lvfheLfWiA6XmxpKqyWOxDA2oeToP9zbHYhwbc
eACzT0nGYR8a8O/dUkvlOOxDA068OtqkqhOHfWiAalv4kcLecdiHBnQcu73i
4uA47EMDfK58KDwwJg770IBeRX/WA8RhHxogv1HeXGlOHPahCdGBps8/L47D
PjRh6LMZsxPXxGEfmrAjftPeHVvjsA9N6Hx/qmnUnjjsQxPGXY0z6jgSh31o
gl7Pj4/FYR+acNauzOakTxz2oQkjzkh+hLA47EMTHn81mSWaEId9aELEzn+f
YInDPjTB6Pz+LXtux2EfmjAvIHpX39Q47EMTepu+1Pn4Mg770ITZWk3Kxz7E
YR+asLvnAy5x2Icm+LYv/f2sPA770IR//zrGxj9x2IcmvPydltTSgh5rNcEj
sN3AQywe+9CE6eYTXFQU4rEPTTgXeSQwWCMe+9CE1Qse/1I1isc+NMFmtaSX
u2k89qEJa+2s9JuGx2MfmnD5S1zTqonx2Icm/J33N/XO9HjsQxN8dOblKMyP
xz40wfj3+dxly+KxD00Q15TrHWUTj31oglvDbrGc7fHYh/D5Bn4ZLL4vHvvQ
hFy1ub/7HY3HPoT+S580mDvHYx+aIDV3ot9Cn3jsQxO2z3qgZx0aj31ogu1f
84lz4+KxD03YeT579vjz8diHJsgLbKq0b8RjH5qQdLT5WM39eOxDE1wtQi1u
psdjH5qwUXeSmG1WPPahCcUxPxbo5cZjH5rQnfvvBf947EMTnqQuOjuvAj3K
NKHPatXrH2rQo1IT3i0raJjZjB41mnBwxdl+17vRo0ETlLYeHy0tk4B9aELc
kZWjFgsSsA9NONrzhmcC9qEF8amDCu8aJ2AfWrBd+N1irmkC9qEFR0z1jEuH
JWAfWvDpP6PQwnEJ2IcWHFUaPOslJGAfWpC+kXgmWyRgH1pgrb1KZu/CBOxD
Cz5/Prlx4PIE7EMLuiwvL8pdl4B9aIGtYekRu60J2IcWmCw0+tpim4B9aMGg
kk0H9xxMwD604PD7G7PzjyVgH1pwL1uufbBzAvahBZFHt8M+rwTsQwt2j/2w
MTkwAfvQAh+raU8yIhKwDy1oznxonRefgH1o4euVCdiHFpz98nJQxtUE7EML
QozWqMSnJGAfWvD2aevQ/x4lYB9asPh5jGvfZ+hhrwXGJnO1szPR45gWjKsU
Ld30Hj0ctWDq7TT3yjz0cBX+/iXuO1Z9Qw8vLRi1a6XTo+/o4a8F+stH5in9
Ro9Q4fXP15SZW4ceUVqwr6U7y6EZPeK1oPRyg11oJ3qcEZ7P0z+WCeKJ2IcW
xIxptImSTcQ+tOC3rOhVZ+VE7EMLHCdpjlmrkYh9aMGmNyOb+uklYh9a4Ju6
4s9X40TsQwskBG69TvdPxD604FnqYy/twYnYhxb0693hGTc8EfsQevpN264+
NhH70ALNtYEnDk1KxD60YOm3nwOyzROxDy0oemShqDorEfvQghsdVwfMnJuI
fWiBaY1BwU6rROxDC35MCUp3XJqIfWhBbY1qheuqROxDeB5WYVEnbBKxD23w
U+vvtWVzIvahDSY9P4CQiH1o435NxD60waO0Tf/ZvkTsQxuu6CWL7rVPxD60
Qf/WMiPlY4nYhzYM7ha8jzmViH1oQ2HHO81eLugxSBvyV4QHB3igxzBtyH64
RbzNBz1Ga4PCiUkXFgaixwRt+PfqVnQoeoA2vLBtU8qPRI8Z2vDL4vse6Tj0
mCO8/gE56YOS0GOBNmQ8eHl+6jn0WKIN/UWf95l7CT1WaINp64vhFtfQY602
ZCW+zxlzCz02asP2JcWb9O6ixzZtOHfnr3v9A/Sw1YYiY0FMaip67NOGe5OG
zzyRjh722uC1dlnhqBfocUwbREY6yRRmooejNtgqpvR2eIMertpwLKLmnfwH
9PDSBuchg20DctHDXxtcM/4dAHqEaoPj5pQDp76iR5Q2GN2RcK4oQo944Xlu
WPptehl6nNGGqNQrr4MraB/a0LePwrmvP2kf2nDGy3afTjXtQxuMO3KHzK2l
fWhD1TMYYd9A+9CGlXAjM6SJ9qEN2homl6+00j604e2fuOMPO2gf2nDynRF5
0k370IaBdxJr7oklYR/a0K95YOUlySTsQxvSft49ECCThH1og5S7xbn98knY
h/D+MCt8NVcpCfvQBof8gwW6KknYhzaIf1MbXaqWhH0Iz7Py9vFYzSTsQxuW
zV2lulQnCfvQgd4pksFi+knYhw6QwzfXnzNMwj504FLwJvtZvZKwDx1Qvat7
/GufJOxDB3q5fjC17Z+EfejAexn/rfWmSdiHDgwca2W5b1AS9qEDHx+rH64e
koR96MChuYXBa4YlYR868NTl7LLMEUnYhw5IvzgoM2R0EvahA1E2s8XdxyZh
HzrguNjI4tv4JOxDB+7FtnwaPCkJ+9CB8LAcOfspSdiHDuwNvTnkHiRhHzoQ
+SckomEqeqzQgV2NDpcGzkCPtTrgt2iTzKpZ6LFReB4pVotPzUaPbTqw+wVM
S7JED1sdKHQa/jl9Hnrs04FpFiar8xegh70OcD8nhx7HdOD6KZ2WpsXo4Si8
/mYNQbc1erjqwP19Wlqdy9DDSwce/NE2bF+BHv46cHuPkfqfVegRqgPL40yu
Fq1BjygdSHQY/idrHXrE68CP1WB4bT16nNGBwVMWzAvciB4XdSDNfn2G3Wb0
uKYDZxUOuc/Yih63dWD0PJ86re3ocV8Hdk4421WxAz2e6EDjyXTrqzvR47kO
ZBmXNe22RY9MHUh+IhY2Yjd6vNWBN/f6na7egx4fdcBCYe7d+H20D+H9sHZv
tfUB2ocOeMtF7RQ/RPvQgfPK/36Ck/ahA8/Vm7oWHqF96MDwff1V6xxoHzow
8/jyTO9jtA8dkBjjZWJygvYhvL9npb+5d5L2oQvGy9sOzHWkfejCiaejtn4+
TfvQBdf83Z02zrQPXRgbfWVchQvtQxd8FWu0t7nRPnTBb+DQmAp32oculMbt
27XWk/ahCyO17k765EX70IVPFd3Ws3xoH7pgnzLL7q4v7UMX/isK+NDbn/ah
C2tlvo32DqB96EKix+Cy2kDahy78UHDwWxJM+9AFh8os1+shtA9dEDwzPKEU
RvvQhaaWfU82hdM+dOHrkFeiDyJoH7qg+rCXkIT2oQuz5xzRXhlN+9AFU+eP
FmdiaB+6cHXnMMM/sbQPXSgS8QkbFU/70IU75tV3DibQPoTn5Tg3724i7UMX
7ulfhcYk2ofw/FJULgw9Q/vQhdUXDq3ZdJb2oQu50YWC8HO0D11Y4D/tWfZ5
2ocu6H67lNZ+gfahC+UDNVMHXKJ96ILIe0cpq8u0D13Yl1l9zuEK7UPobbA6
OPYq7UMXkvSz+j+5RvsQnqf+pLvF12kfutDv5eWazhu0D12YsN+on94t2ocu
xB4OSh5+m/ahC5InZPtbpNA+dGGH0/Eza+/QPnSh17+87tI+dCHP3G7i8Xu0
D10YM+/nBY/7tA9dCF6+UTf0Ae1DF6IERWZxD2kfujD3wOrK5Ee0D13oyP/3
gj3tQxeW/F4uciWV9qEHS87ni19+QvvQA+utK6UvpdE+9KDr/derZ5/SPvRg
wU+bzth02ocexImUzwl7RvvQg3qt7WF+z2kfehDkVjvUMYP2oQfecw/2PvSC
9qEHn7d3r938kvahB31c3SIXv6J96MGuJJXP5pm0Dz2wsY26N/g17UMPOr6b
gnoW7UMPQlfdzmjPon3owZfj/37CgvahB0YJ7w2evaF96MGG5+tmn3tL+9CD
ZvO6x87vaB96UKZyynfLe9qHHtj7qEpO/0D70IPbd5KNDHNoH8Kvv3jchJYc
2ofw6/v39uxH2ocePPLacC85l/ahB5bKrQaHP9E+9CDf31dYDO1DD5TTTLz0
P9M+9GBGbWpw1Wfahx4cNVoe+zCf9qEHK9vr5rkX0D70YHyeZ4f1F9qHHjxZ
9+87OtqHHsyqfJpY+ZX2oQeHDGyirhTSPvTg7KLOoP3faB96cGJU1IixRbQP
PVimOfFdaxHtQw/MWvJ3PSymfejBVZcj1xxKaB96MFRDr2FCKe1DD5YvfFTQ
VEr7EJ7XtzUGKWW0Dz24kCF6wfY77UMPHK4kjzEpp33owdyQ2elF5bQPPTA4
Xr0grIL2IbwfVANPzftB+9ADwdlxN8UqaR96MLKyyP1WJe1DeP8PcLXZ8pP2
oQ+Hej4gQ/vQB/PleTcyftE+9EF+5kmzA79pH/rwaeSAC32qaB/6MPtNTuab
KtqHPjzcdvz34Wrahz7kXR14vVcN7UMf5szJfZ9VQ/vQh83+p0L3/6F96MMA
56FiOrW0D32osi/c+aiW9qEP13Z65q2vo33ow36b8VOl6mkf+lAs8tPqbD3t
Qx/mxoett2igfejDXXOLPT8baB/6kO3T2s+1kfahDyVfLhT0/Uv70Afu5/Zp
H/ogd1Bxuk0T7UMfXtg9iW5ron3o4+cNaB/68EvZtGlQC+1DHxakfG182kL7
0Idbq/0bVrTSPvRBV3xmfW0r7UMfTpxvq3Vto33og3fHtSC9dtqHPkQs2Dru
ajvtQx+sFhidIh20D31Ym5DbN6eD9qEPGgneuzZ20j704XX8jJSGTtqH8Pzn
//uEEe1DeJ7z7lQJumkf+jClbXdBdDftQx9mLB68y0QkGfvQh6Tu8pW3hDPX
hz5cXB5fPVk0GfvQhxvXV598IZy5PvThnpy2mpVYMvahD9sEuXPyhDPXhz7Y
bfcrtBFPxj70wchunsYP4cz1oQ8HeynUb5dIxj70ob/JqwG1wpnrQx+O57tK
7ZNMxj6E96/nzLK/wpnrQx+GTJF8Yi+VjH3og1n0c/MW4cz1YQBmHc7ph6ST
sQ/hvGrmjGbhzPUhnO9LCb8DSMY+DKDnx0mFM9eHAZx876FuJ5uMfRjAe/f5
xT+EM9eHAfSeqnrJRi4Z+zCAfW25h/KFM9eHAexcF1k5Xz4Z+zAApT0bup4I
Z64PA7jmOEB9pEIy9mEAi4JqByQroAcYwIzu++4CRfSYYQDjdjj/dFBEjzkG
4GC2OLBYET0WGMDW2N6l5kroscQAOh425MYqoccK4a/v+YYXPdYaQMaFKKv5
yuix0QDmfTzUJ0wZPbYZQL9lS8kXZfSwFf7/I/+9w4oe+wxAq+cfkEMPewM4
LS4Ysk2AHscMwL9ZcsFRAXo4GkDlHIkLJwTo4WoAHp1yU/YK0MPLAH/+Fj38
DWDm+MlBigL0CDWAG3o7464qo0eUcH540XCYMnrEG0DNy86bnkroccYA7oZv
vvBAET0uGsCdL9/PPFRAj2sG4GPuOPkU9bhtAOWHiJqUHHrcNwDFz0Z7p8vQ
Pgyga6vp7BFStA8DWNXzgUTahwEYjH4t90uE9mEAk4/b5cR20v1hAJIa1qkf
Wun+EJ7fJccNB+ifV98MQOPftxe1dH8YQG1XzrbsX3R/GEBjP7myNd/p/jCA
+30uT1UvpPvDAMZIvNj8le7zFgNYmbN+YMJruj8MYHuTx905aXR/GMKZDwvG
PbhN94chXDZ+OPjrObo/DGF7/bcNvhF0fxhCxooXZ1M86P4whGvbnF6OPEz3
hyHcL+w/tnwz3R+G8D7z0ZNLC+n+MIRi8+Ujdo6n+8MQslfKWbQb0f1hCAVH
SgYQCbo/DKHqXl2gcgV9/coQZh2zuGL1nL5+ZQimw1p8i+Pp61eG0Ntf5WKE
A339yhDeLY9z3LaIvn5lCLvrU4b0609fvzKEhu3rPB420dd3DWHG+3ObBc/o
67vCr881skXZh76+K/z9ZkzLSFxCX981hGiV5EdpWvT1XUP8+WH6/ochHJh2
ZeiuQPr+hyEcvroyvNaSvv9hiPcLff/DEAQOHeNtbuD7Ua6GcP3NjwAbG3w/
yssQFPqeHtsth+9H+Qv/e2fn2Wc3xWIfhmA3bKhey6UY7MMQlLNLukf+wfdr
4w3h4/s9o28MwvdrzxhC8u2bra82RGEfhrC3bM+liiD6/rkhFO3ct/HIU/w8
w21DmCx39Ffn73DswxB6Pg6tEo59GEKQp9d20dH08yWGYPlSenKkNX7eJ9MQ
srR2iG/ZTz9/ZQiOuhuzxALw83AfDWFgZnKd/FX6+URDGPaixLF3Fn5e9Jsh
rOtObW/8ST+/awjPn//7gA/9/K4hDJIZKj92oD/2YQjxOkZplfPw5xcahPfH
6OoNET/x55VaDGFZr3KT3Cn483CdhtAZHaB9Pgp/3lLMCG7rHcuSlsCf55U2
gsJkw5udB/DfU1AwgrhDOrdmNuC/Z6NiBOa32tsyjuK/F6ZlBGMOzxyhqYb/
nqK+EdgbKb4sSHHEPoxg9J4jw7y2ncI+jKBZyeeZv+lJ7MMI3hjbr9pVcwz7
MIK7h+Pd1p53wD6E/3296ptRjoexDyN4v62roN7+EPZhBB6wJ++Y9wHswwhG
uDz/5Zq6D/swAt/6LslEpb3YhxEY/84sgyO7sQ8jCCzI/Wstbot9GIFkicuf
oRb/YR9GEL2q9sHctG3YhxF0NU+0e7xzC/ZhBEqv4mYctdiEfRjB6e4M0W2L
NmAfRvD954uqeW422IcR/Hf5cGzj2zXYhxG0mx7/sffbSuzDCCKXhIrcH7sc
+zCCWOP5Nx3zrLEPI3hkPvvBtXuLsQ8j+DL/8bzJBVbYhxHM88yq8hy9EPsw
AqOXR/8z9puHfRhBfcfp5ikGltiHEYhOrC66qDAb+zCCpzq2iy1XzMI+jGDg
1JHzLnfNwD6M4F3RWSvt1unYhxHs36wmt3zGdGI76uQdeGoEx58eb6wvnoZ9
GIEIPrg++Jnrg5+5PviZ64OfuT74meuDn7k++Jnrg5+5PviZ64OfuT74uee8
RI3///OJ83PP+Unxc8/zy/Bzz3nK83PP9Sjxc8/5Cvi55/rU+LnnvDX4ued6
tfm55/x1+bnn+g34uedhzM8991dvfu7x6cfPPfebCT/3eA3k5577bzA/9/gN
5eee+3E4P/d4juLnnvtzLD/3+I7n5577dRI/93hP4eceD3PGYxrjMZPxsGA8
LBmP+YzHQsZjMeNhzXgsZzxWMh5rGA8bxmMD47GZ8djKeOxgPHYyHnaMxx7G
Yz/jcYjxOMx4HGU8jjMepxiP04yHC+Phxnh4Mh4+jIcf4xHIeAQzHmGMRwTj
Ec14xDEeCYxHMuNxlvG4wHhcYjyuMh7XGY9bjMcdxuMe4/GQ8XjMeKQxHumM
Rwbj8ZLxeM14vGE83jEeOYxHLuPxmfEoYDwKGY9ixqOU8ShnPH4wHr8YjyrG
4w/jUcd4NDIezYxHK+PRwXh0MR6ivf43c/uDn7n9wc/c/uBnbn/wM7c/+Jnb
H/zM7Q9+5vYHP3P7g5+5/cHP3P7g556HMT9z+4Ofuf3Bz9z+4Gduf/Aztz/4
mdsf/MztD37m9gc/c/uDn7n9wc/c/uBnbn/wM7c/GI9pjMdMxsOC8bBkPOYz
HgsZj8WMhzXjsZzxWMl4rGE8bBiPDYzHZsZjK+Oxg/HYyXjYMR57GI/9jMch
xuMw43GU8TjOeJxiPE4zHi6Mhxvj4cl4+DAefoxHIOMRzHiEMR4RjEc04xHH
eCQwHsmMx1nG4wLjcYnxuMp4XGc8bjEedxiPe4zHQ8bjMeORxnikMx4ZjMdL
xuM14/GG8XjHeOQwHrmMx2fGo4DxKGQ8ihmPUsajnPH4wXj8YjyqGI8/jEcd
49HIeDQzHq2MRwfj0cV4iPb+38ztD37m9gc/c/uDn7n9wc/c/uBnbn/wM7c/
+JnbH/zM7Q9+5vYHP3P7g597Hsb8zO0Pfub2Bz9z+4Ofuf3Bz9z+4Gduf/Az
tz/4mdsf/MztD37m9gc/c/uDn7n9wc/c/uBnbn/wM7c/+JnbH/zM7Q9+5vYH
P3P7g5+5/cHP3P7gZ25/8DO3P/iZ2x/83POw4Wduf/Aztz/4mdsf/MztD37m
9gc/c/uDn7n9wc/c/uBnbn/wM7c/+JnbH/zM7Q9+5vYHP3P7g5+5/cHP3P7g
Z25/8DO3P/iZ2x/8zO0Pfub2Bz9z+4Ofuf3Bz9z+4OeeRxw/c/uDn7n9wc/c
/uBnbn/wM7c/+JnbH/zM7Q9+5vYHP3P7g5+5/cHP3P7gZ25/8DO3P/iZ2x/8
zO0Pfub2Bz9z+4Ofuf3Bz9z+4Gduf/Aztz/4mdsf/MztD37m9gc/9zyK+Znb
H/zM7Q9+5vYHP3P7g5+5/cHP3P7gZ25/8DO3P/iZ2x/8zO0Pfub2Bz9z+4Of
uf3R538ztz/4mdsf/MztD37m9gc/c/uDn7n9wc/c/uBnbn/wM7c/+JnbH/zM
7Q9+7nkY8zO3P/iZ2x/8zO0Pfub2Bz9z+4Ofuf3Bz9z+4Gduf/Aztz/4mdsf
/MztD37m9gc/c/uD8ZjGeMxkPCwYD0vGYz7jsZDxWMx4WDMeyxmPlYzHGsbD
hvHYwHhsZjy2Mh47GI+djIcd47GH8djPeBxiPA4zHkcZj+OMxynG4zTj4cJ4
uDEenoyHD+Phx3gEMh7BjEcY4xHBeEQzHnGMRwLjkcx4nGU8LjAelxiPq4zH
dcbjFuNxh/G4x3g8ZDweMx5pjEc645HBeLxkPF4zHm8Yj3eMRw7jkct4fGY8
ChiPQsajmPEoZTzKGY8fjMcvxqOK8fjDeNQxHo2MRzPj0cp4dDAeXYyHaN//
zdz+4Gduf/Aztz/4mdsf/MztD37m9gc/c/uDn7n9wc/c/uBnbn/wM7c/+Lnn
YczP3P7gZ25/8DO3P/iZ2x/8zO0Pfub2Bz9z+4Ofuf3Bz9z+4Gduf/Aztz/4
mdsf/MztD8ZjGuMxk/GwYDwsGY/5jMdCxmMx42HNeCxnPFYyHmsYDxvGYwPj
sZnx2Mp47GA8djIedozHHsZjP+NxiPE4zHgcZTyOMx6nGI/TjIcL4+HGeHgy
Hj6Mhx/jEch4BDMeYYxHBOMRzXjEMR4JjEcy43GW8bjAeFxiPK4yHtcZj1uM
xx3G4x7j8ZDxeMx4pDEe6YxHBuPxkvF4zXi8YTzeMR45jEcu4/GZ8ShgPAoZ
j2LGo5TxKGc8fjAevxiPKsbjD+NRx3g0Mh7NjEcr49HBeHQxHqL9/jdz+4Of
uf3Bz9z+4Gduf/Aztz/4mdsf/MztD37m9gc/c/uDn7n9wc/c/uDnnocxP3P7
g5+5/cHP3P7gZ25/8DO3P/iZ2x/8zO0Pfub2Bz9z+4Ofuf3Bz9z+4Gduf/Az
tz8Yj2mMx0zGw4LxsGQ85jMeCxmPxYyHNeOxnPFYyXisYTxsGI8NjMdmxmMr
47GD8djJeNgxHnsYj/2MxyHG4zDjcZTxOM54nGI8TjMeLoyHG+PhyXj4MB5+
jEcg4xHMeIQxHhGMRzTjEcd4JDAeyYzHWcbjAuNxifG4ynhcZzxuMR53GI97
jMdDxuMx45HGeKQzHhmMx0vG4zXj8YbxeMd45DAeuYzHZ8ajgPEoZDyKGY9S
xqOc8fjBePxiPKoYjz+MRx3j0ch4NDMerYxHB+PRxXiI9v/fzO0Pfub2Bz9z
+4Ofuf3Bz9z+4Gduf/Aztz/4mdsf/MztD37m9gc/c/uDn3sexvzM7Q9+5vYH
P3P7g5+5/cHP3P7gZ25/8DO3P/iZ2x/8zO0Pfub2Bz9z+4Ofuf3Bz9z+YDym
MR4zGQ8LxsOS8ZjPeCxkPBYzHtaMx3LGYyXjsYbxsGE8NjAemxmPrYzHDsZj
J+Nhx3jsYTz2Mx6HGI/DjMdRxuM443GK8TjNeLgwHm6Mhyfj4cN4+DEegYxH
MOMRxnhEMB7RjEcc45HAeCQzHmcZjwuMxyXG4yrjcZ3xuMV43GE87jEeDxmP
x4xHGuORznj8X9f1HtuH/O9x3HLOybnk/E6cc3IuOefknAliHHNcjksQl5Qp
oylNacqo0ZRlTBkzmrKMKWMpS2nKqNGUpkwZNZqxlCmjKU1pyqjRlKZMGTWa
Osn3nfSd8/j89/zr+8338U1eee/Eow+PXXj04zGAxyAeQ3gM4zGCx248RvHY
g8cYHuN4TOAxicdePKbw2IfHNB778ZjBYxaPeYfNdexHduxHduxHduxHduxH
duxHduxHduxHduxHduxHduxHduHNz479yI79yI79yI79yI79yI79yI79yI79
yI79yI79yI79yI79yI79wKMIj0V4FOOxGI8SPErxKMOjHI8KPCrxWIJHFR5L
8ajGowaPZXgsx2MFHrV4rMRjFR6r8ajDox6PNXisxWMdHg14rMdjAx6NeGzE
owmPZjxa8NiERysem/Fow6Mdjw48OvHYgkcXHlvx6MZjGx49eGzHYwcevXjs
xKMPj1149OMxgMcgHkN4DOMxgsduPEbx2IPHGB7jeEzgMYnHXjym8NiHxzQe
+/GYwWMWj3kL5jr2Izv2Izv2Izv2Izv2Izv2Izv2Izv2Izv2Izv2Izv2I7vw
5mfHfmTHfmTHfmTHfmTHfmTHfmTHfmTHfmTHfmTHfmTHfmTHfmTHfuBRhMci
PIrxWIxHCR6leJThUY5HBR6VeCzBowqPpXhU41GDxzI8luOxAo9aPFbisQqP
1XjU4VGPxxo81uKxDo8GPNbjsQGPRjw24tGERzMeLXhswqMVj814tOHRjkcH
Hp14bMGjC4+teHTjsQ2PHjy247EDj148duLRh8cuPPrxGMBjEI8hPIbxGMFj
Nx6jeOzBYwyPcTwm8JjEYy8eU3jsw2Maj/14zOAxi8e8w+c69iM79iM79iM7
9iM79iM79iM79iM79iM79iM79iM79iO78OZnx35kx35kx35kx35kx35kx35k
x35kx35kx35kx35kx35kx35kx37gUYTHIjyK8ViMRwkepXiU4VGORwUelXgs
waMKj6V4VONRg8cyPJbjsQKPWjxW4rEKj9V41OFRj8caPNbisQ6PBjzW47EB
j0Y8NuLRhEczHi14bMKjFY/NeLTh0Y5HBx6deGzBowuPrXh047ENjx48tuOx
A49ePHbi0YfHLjz68RjAYxCPITyG8RjBYzceo3jswWMMj3E8JvCYxGMvHlN4
7MNjGo/9eMzgMYvHvCPmOvYjO/YjO/YjO/YjO/YjO/YjO/YjO/YjO/YjO/Yj
O/Yju/DmZ8d+ZMd+ZMd+ZMd+ZMd+ZMd+ZMd+ZMd+ZMd+ZMd+ZMd+ZMd+ZMd+
4FGExyI8ivFYjEcJHqV4lOFRjkcFHpV4LMGjCo+leFTjUYPHMjyW47ECj1o8
VuKxCo/VeNThUY/HGjzW4rEOjwY81uOxAY9GPDbi0YRHMx4teGzCoxWPzXi0
4dGORwcenXhswaMLj614dOOxDY8ePLbjsQOPXjx24tGHxy48+vEYwGMQjyE8
hvEYwWM3HqN47MFjDI9xPCbwmMRjLx5TeOzDYxqP/XjM4DGLx7z/nuvYj+zY
j+zYj+zYj+zYj+zYj+zYj+zYj+zYj+zYj+zYj+zCm58d+5Ed+5Ed+5Ed+5Ed
+5Ed+5Ed+5Ed+5Ed+5Ed+5Ed+5Ed+5Ed+4FHER6L8CjGYzEeJXiU4lGGRzke
FXhU4rEEjyo8luJRjUcNHsvwWI7HCjxq8ViJxyo8VuNRh0c9HmvwWIvHOjwa
8FiPxwY8GvHYiEcTHs14tOCxCY9WPDbj0YZHOx4deHTisQWPLjy24tGNxzY8
evDYjscOPHrx2IlHHx678OjHYwCPQTyG8BjGYwSP3XiM4rEHjzE8xvGYwGMS
j714TOGxD49pPPbjMYPHLB7zjpzr2I/s2I/s2I/s2I/s2I/s2I/s2I/s2I/s
2I/s2I/s2I/swpufHfuRHfuRHfuRHfuRHfuRHfuRHfuRHfuRHfuRHfuRHfuR
HfuRHfuBRxEei/AoxmMxHiV4lOJRhkc5HhV4VOKxBI8qPJbiUY1HDR7L8FiO
xwo8avFYiccqPFbjUYdHPR5r8FiLxzo8GvBYj8cGPBrx2IhHEx7NeLTgsQmP
Vjw249GGRzseHXh04rEFjy48tuLRjcc2PHrw2I7HDjx68diJRx8eu/Dox2MA
j0E8hvAYxmMEj914jOKxB48xPMbxmMBjEo+9eEzhsQ+PaTz24zGDxywe8xbO
dexHduxHduxHduxHduxHduxHduxHduxHduxHduxHduxHduHNz479yI79yI79
yI79yI79yI79yI79yI79yI79yI79yI79yI79yI79wKMIj0V4FOOxGI8SPErx
KMOjHI8KPCrxWIJHFR5L8ajGowaPZXgsx2MFHrV4rMRjFR6r8ajDox6PNXis
xWMdHg14rMdjAx6NeGzEowmPZjxa8NiERysem/Fow6Mdjw48OvHYgkcXHlvx
6MZjGx49eGzHYwcevXjsxKMPj1149OMxgMcgHkN4DOMxgsduPEbx2IPHGB7j
eEzgMYnHXjym8NiHxzQe+/GYwWMWj3lHzXXsR3bsR3bsR3bsR3bsR3bsR3bs
R3bsR3bsR3bsR3bsR3bhzc+O/ciO/ciO/ciO/ciO/ciO/ciO/ciO/ciO/ciO
/ciO/ciO/ciO/cCjCI9FeBTjsRiPEjxK8SjDoxyPCjwq8ViCRxUeS/GoxqMG
j2V4LMdjBR61eKzEYxUeq/Gow6MejzV4rMVjHR4NeKzHYwMejXhsxKMJj2Y8
WvDYhEcrHpvxaMOjHY8OPDrx2IJHFx5b8ejGYxsePXhsx2MHHr147MSjD49d
ePTjMYDHIB5DeAzjMYLHbjxG8diDxxge43hM4DGJx148pvDYh8c0HvvxmMFj
Fo95/zPXsR/ZsR/ZsR/ZsR/ZsR/ZsR/ZsR/ZsR/ZsR/ZsR/ZsR/ZhTc/O/Yj
O/YjO/YjO/YjO/YjO/YjO/YjO/YjO/YjO/YjO/YjO/YjO/YDjyI8FuFRjMdi
PErwKMWjDI9yPCrwqMRjCR5VeCzFoxqPGjyW4bEcjxV41OKxEo9VeKzGow6P
ejzW4LEWj3V4NOCxHo8NeDTisRGPJjya8WjBYxMerXhsxqMNj3Y8OvDoxGML
Hl14bMWjG49tePTgsR2PHXj04rETjz48duHRj8cAHoN4DOExjMcIHrvxGMVj
Dx5jeIzjMYHHJB578ZjCYx8e03jsx2MGj1l+rwOO/v+fNy+78Pv9WXbh8/88
u/B7/kV24fv8ZXbh9/2r7ML3++vswu/9N9mF7/u32YXf/0/Zhe//d9mFd2B2
4f/199kFn3/ILvzf/jG74PVP2YX/3z9nF/z+Jbvwf/zX7ILnv2UX/p//nl3w
/Y/swv/1P7ML3v+VXfCYj8dBeByMxyF4HIrHYXgswONwPI7A40g8FuJxFB5H
43EMHsficRwex+NxAh4n4nESHifjcQoep+JxGh6n43EGHmfiUYTHWXicjcc5
eBTjcS4e5+FxPh4X4FGCRykeF+JxER5leJTjcTEel+BRgUclHpficRkel+Nx
BR5VeFyJx1V4XI1HNR41eFyDx7V4LMNjOR7X4XE9HjfgUYvHjXjchMfNeNyC
xyo8bsXjNjxux6MOj3o87sDjTjzW4LEWj7vwuBuPe/BowONePO7D4348HsBj
Ax6NeDyIx0N4bMSjCY+H8XgEj2Y8WvB4FI/H8HgcjyfwaMXjSTyewuNpPNrw
aMfjGTyexaMDj048nsPjeTxewKMLjxfxeAmPl/F4BY9uPF7F4zU8XsejB4/t
eLyBx5t47MCjF4+38Hgbj3fw6MPjXTzew+N9PD7Aox+PATw+xOMjPAbxGMLj
Yzw+wWMYjxE8PsXjMzw+x+MLPEbx+BKPr/D4Go8xPMbx+AaPb/GYwGMSj+/w
+B6PH/CYwuNHPH7C42c8fsFjGo9f8fgNj9/xmMFjFo8/8DjgmLmO+yM77o/s
uD+y4/7IjvsjO+6P7Lg/suP+yI77Izvuj+y4P7IL78DsuD+y4/7IjvsjO+6P
7Lg/suP+yI77Izvuj+y4P7Lj/siO+yM77o/suD/wOAiPg/E4BI9D8TgMjwV4
HI7HEXgcicdCPI7C42g8jsHjWDyOw+N4PE7A40Q8TsLjZDxOweNUPE7D43Q8
zsDjTDyK8DgLj7PxOAePYjzOxeM8PM7H4wI8SvAoxeNCPC7CowyPcjwuxuMS
PCrwqMTjUjwuw+NyPK7AowqPK/G4Co+r8ajGowaPa/C4Fo9leCzH4zo8rsfj
Bjxq8bgRj5vwuBmPW/BYhceteNyGx+141OFRj8cdeNyJxxo81uJxFx5343EP
Hg143IvHfXjcj8cDeGzAoxGPB/F4CI+NeDTh8TAej+DRjEcLHo/i8Rgej+Px
BB6teDyJx1N4PI1HGx7teDyDx7N4dODRicdzeDyPxwt4dOHxIh4v4fEyHq/g
0Y3Hq3i8hsfrePTgsR2PN/B4E48dePTi8RYeb+PxDh59eLyLx3t4vI/HB3j0
4zGAx4d4fITHIB5DeHyMxyd4DOMxgseneHyGx+d4fIHHKB5f4vEVHl/jMYbH
OB7f4PEtHhN4TOLxHR7f4/EDHlN4/IjHT3j8jMcveEzj8Ssev+HxOx4zeMzi
8QceBxw713F/ZMf9kR33R3bcH9lxf2TH/ZEd90d23B/ZcX9kx/2RHfdHduEd
mB33R3bcH9lxf2TH/ZEd90d23B/ZcX9kx/2RHfdHdtwf2XF/ZMf9kR33Bx4H
4XEwHofgcSgeh+GxAI/D8TgCjyPxWIjHUXgcjccxeByLx3F4HI/HCXiciMdJ
eJyMxyl4nIrHaXicjscZeJyJRxEeZ+FxNh7n4FGMx7l4nIfH+XhcgEcJHqV4
XIjHRXiU4VGOx8V4XIJHBR6VeFyKx2V4XI7HFXhU4XElHlfhcTUe1XjU4HEN
HtfisQyP5Xhch8f1eNyARy0eN+JxEx4343ELHqvwuBWP2/C4HY86POrxuAOP
O/FYg8daPO7C42487sGjAY978bgPj/vxeACPDXg04vEgHg/hsRGPJjwexuMR
PJrxaMHjUTwew+NxPJ7AoxWPJ/F4Co+n8WjDox2PZ/B4Fo8OPDrxeA6P5/F4
AY8uPF7E4yU8XsbjFTy68XgVj9fweB2PHjy24/EGHm/isQOPXjzewuNtPN7B
ow+Pd/F4D4/38fgAj348BvD4EI+P8BjEYwiPj/H4BI9hPEbw+BSPz/D4HI8v
8BjF40s8vsLjazzG8BjH4xs8vsVjAo9JPL7D43s8fsBjCo8f8fgJj5/x+AWP
aTx+xeM3PH7HYwaPWTz+wOOA4+Y67o/suD+y4/7IjvsjO+6P7Lg/suP+yI77
Izvuj+y4P7Lj/sguvAOz4/7IjvsjO+6P7Lg/suP+yI77Izvuj+y4P7Lj/siO
+yM77o/suD+y4/7A4yA8DsbjEDwOxeMwPBbgcTgeR+BxJB4L8TgKj6PxOAaP
Y/E4Do/j8TgBjxPxOAmPk/E4BY9T8TgNj9PxOAOPM/EowuMsPM7G4xw8ivE4
F4/z8DgfjwvwKMGjFI8L8bgIjzI8yvG4GI9L8KjAoxKPS/G4DI/L8bgCjyo8
rsTjKjyuxqMajxo8rsHjWjyW4bEcj+vwuB6PG/CoxeNGPG7C42Y8bsFjFR63
4nEbHrfjUYdHPR534HEnHmvwWIvHXXjcjcc9eDTgcS8e9+FxPx4P4LEBj0Y8
HsTjITw24tGEx8N4PIJHMx4teDyKx2N4PI7HE3i04vEkHk/h8TQebXi04/EM
Hs/i0YFHJx7P4fE8Hi/g0YXHi3i8hMfLeLyCRzcer+LxGh6v49GDx3Y83sDj
TTx24NGLx1t4vI3HO3j04fEuHu/h8T4eH+DRj8cAHh/i8REeg3gM4fExHp/g
MYzHCB6f4vEZHp/j8QUeo3h8icdXeHyNxxge43h8g8e3eEzgMYnHd3h8j8cP
eEzh8SMeP+HxMx6/4DGNx694/IbH73jM4DGLxx94HPC/cx33R3bcH9lxf2TH
/ZEd90d23B/ZcX9kx/2RHfdHdtwf2XF/ZBfegdlxf2TH/ZEd90d23B/ZcX9k
x/2RHfdHdtwf2XF/ZMf9kR33R3bcH9lxf+BxEB4H43EIHoficRgeC/A4HI8j
8DgSj4V4HIXH0Xgcg8exeByHx/F4nIDHiXichMfJeJyCx6l4nIbH6XicgceZ
eBThcRYeZ+NxDh7FeJyLx3l4nI/HBXiU4FGKx4V4XIRHGR7leFyMxyV4VOBR
iceleFyGx+V4XIFHFR5X4nEVHlfjUY1HTfafRhc2tl6T/X9R4vsg
             "]]}, "Charting`Private`Tag#1"]}}, <|
        "HighlightElements" -> <|
          "Label" -> {"XYLabel"}, "Ball" -> {"InterpolatedBall"}|>, 
         "LayoutOptions" -> <|
          "PlotRange" -> {{0., 15.}, {0., 1.07}}, 
           "Frame" -> {{False, False}, {False, False}}, 
           "AxesOrigin" -> {0, 0}, "ImageSize" -> {360, 360/GoldenRatio}, 
           "Axes" -> {True, True}, "LabelStyle" -> {}, "AspectRatio" -> 
           GoldenRatio^(-1), "DefaultStyle" -> {
             Directive[
              PointSize[0.006944444444444445], 
              AbsoluteThickness[2], 
              GrayLevel[0.5], 
              Thickness[0.007]]}, 
           "HighlightLabelingFunctions" -> <|"CoordinatesToolOptions" -> ({
               Identity[
                Part[#, 1]], 
               Identity[
                Part[#, 2]]}& ), 
             "ScalingFunctions" -> {{Identity, Identity}, {
               Identity, Identity}}|>, "Primitives" -> {}, "GCFlag" -> 
           False|>, 
         "Meta" -> <|
          "DefaultHighlight" -> {"Dynamic", None}, "Index" -> {}, "Function" -> 
           ListLinePlot, "GroupHighlight" -> False|>|>, 
        "DynamicHighlight"]], {{}, {}}}, {{}, 
      InterpretationBox[{
        TagBox[{{{}, {}, 
           TagBox[{
             Hue[0.67, 0.6, 0.6], 
             Directive[
              PointSize[0.006944444444444445], 
              AbsoluteThickness[2], 
              GrayLevel[0], 
              Thickness[0.007]], 
             LineBox[CompressedData["
1:eJxd132YlwWd73GgbWnbHmyrrW3bwlXXh1XXh0yPuToeEkmMRVmSQ2KIcjAO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              "]]}, Annotation[#, "Charting`Private`Tag#1"]& ]}}, {
         "WolframDynamicHighlight", <|
          "Label" -> {"XYLabel"}, "Ball" -> {"InterpolatedBall"}|>}], 
        DynamicBox[
         (Charting`HighlightActionBox["DynamicHighlight", {}, 
          Slot["HighlightElements"], 
          Slot["LayoutOptions"], 
          Slot["Meta"], 
          Charting`HighlightActionFunction["DynamicHighlight", {{{}, {}, 
             Annotation[{
               Hue[0.67, 0.6, 0.6], 
               Directive[
                PointSize[0.006944444444444445], 
                AbsoluteThickness[2], 
                GrayLevel[0], 
                Thickness[0.007]], 
               Line[CompressedData["
1:eJxd132YlwWd73GgbWnbHmyrrW3bwlXXh1XXh0yPuToeEkmMRVmSQ2KIcjAO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                "]]}, "Charting`Private`Tag#1"]}}, <|
           "HighlightElements" -> <|
             "Label" -> {"XYLabel"}, "Ball" -> {"InterpolatedBall"}|>, 
            "LayoutOptions" -> <|
             "PlotRange" -> {{0., 15.}, {0., 1.07}}, 
              "Frame" -> {{False, False}, {False, False}}, 
              "AxesOrigin" -> {0, 0}, "ImageSize" -> {360, 360/GoldenRatio}, 
              "Axes" -> {True, True}, "LabelStyle" -> {}, "AspectRatio" -> 
              GoldenRatio^(-1), "DefaultStyle" -> {
                Directive[
                 PointSize[0.006944444444444445], 
                 AbsoluteThickness[2], 
                 GrayLevel[0], 
                 Thickness[0.007]]}, 
              "HighlightLabelingFunctions" -> <|"CoordinatesToolOptions" -> ({
                  Identity[
                   Part[#, 1]], 
                  Identity[
                   Part[#, 2]]}& ), 
                "ScalingFunctions" -> {{Identity, Identity}, {
                  Identity, Identity}}|>, "Primitives" -> {}, "GCFlag" -> 
              False|>, 
            "Meta" -> <|
             "DefaultHighlight" -> {"Dynamic", None}, "Index" -> {}, 
              "Function" -> ListLinePlot, "GroupHighlight" -> False|>|>]]& )[<|
          "HighlightElements" -> <|
            "Label" -> {"XYLabel"}, "Ball" -> {"InterpolatedBall"}|>, 
           "LayoutOptions" -> <|
            "PlotRange" -> {{0., 15.}, {0., 1.07}}, 
             "Frame" -> {{False, False}, {False, False}}, 
             "AxesOrigin" -> {0, 0}, "ImageSize" -> {360, 360/GoldenRatio}, 
             "Axes" -> {True, True}, "LabelStyle" -> {}, "AspectRatio" -> 
             GoldenRatio^(-1), "DefaultStyle" -> {
               Directive[
                PointSize[0.006944444444444445], 
                AbsoluteThickness[2], 
                GrayLevel[0], 
                Thickness[0.007]]}, 
             "HighlightLabelingFunctions" -> <|"CoordinatesToolOptions" -> ({
                 Identity[
                  Part[#, 1]], 
                 Identity[
                  Part[#, 2]]}& ), 
               "ScalingFunctions" -> {{Identity, Identity}, {
                 Identity, Identity}}|>, "Primitives" -> {}, "GCFlag" -> 
             False|>, 
           "Meta" -> <|
            "DefaultHighlight" -> {"Dynamic", None}, "Index" -> {}, 
             "Function" -> ListLinePlot, "GroupHighlight" -> False|>|>]]}, 
       Annotation[{{{}, {}, 
          Annotation[{
            Hue[0.67, 0.6, 0.6], 
            Directive[
             PointSize[0.006944444444444445], 
             AbsoluteThickness[2], 
             GrayLevel[0], 
             Thickness[0.007]], 
            Line[CompressedData["
1:eJxd132YlwWd73GgbWnbHmyrrW3bwlXXh1XXh0yPuToeEkmMRVmSQ2KIcjAO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             "]]}, "Charting`Private`Tag#1"]}}, <|
        "HighlightElements" -> <|
          "Label" -> {"XYLabel"}, "Ball" -> {"InterpolatedBall"}|>, 
         "LayoutOptions" -> <|
          "PlotRange" -> {{0., 15.}, {0., 1.07}}, 
           "Frame" -> {{False, False}, {False, False}}, 
           "AxesOrigin" -> {0, 0}, "ImageSize" -> {360, 360/GoldenRatio}, 
           "Axes" -> {True, True}, "LabelStyle" -> {}, "AspectRatio" -> 
           GoldenRatio^(-1), "DefaultStyle" -> {
             Directive[
              PointSize[0.006944444444444445], 
              AbsoluteThickness[2], 
              GrayLevel[0], 
              Thickness[0.007]]}, 
           "HighlightLabelingFunctions" -> <|"CoordinatesToolOptions" -> ({
               Identity[
                Part[#, 1]], 
               Identity[
                Part[#, 2]]}& ), 
             "ScalingFunctions" -> {{Identity, Identity}, {
               Identity, Identity}}|>, "Primitives" -> {}, "GCFlag" -> 
           False|>, 
         "Meta" -> <|
          "DefaultHighlight" -> {"Dynamic", None}, "Index" -> {}, "Function" -> 
           ListLinePlot, "GroupHighlight" -> False|>|>, 
        "DynamicHighlight"]], {{}, {}}}, {{}, 
      GraphicsComplexBox[CompressedData["
1:eJx113+U1wW953Gg26Xb7Yfd6tbtdguvev1x1euPTNe8Oi6JJMaiLMmSGKIs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       "], {{{}}}], {{}, {}}}, {{}, 
      InterpretationBox[{
        TagBox[{{{}, {}, 
           TagBox[{
             Hue[0.67, 0.6, 0.6], 
             Directive[
              PointSize[0.006944444444444445], 
              AbsoluteThickness[2], 
              RGBColor[1, 0.5, 0], 
              Thickness[0.004]], 
             LineBox[CompressedData["
1:eJw83GVYVOv38HG6a4gZekBRRMXCwIB7gYWBCIoNiAoGiI1iohICYoAKKBgo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              "]]}, Annotation[#, "Charting`Private`Tag#1"]& ]}}, {
         "WolframDynamicHighlight", <|
          "Label" -> {"XYLabel"}, "Ball" -> {"InterpolatedBall"}|>}], 
        DynamicBox[
         (Charting`HighlightActionBox["DynamicHighlight", {}, 
          Slot["HighlightElements"], 
          Slot["LayoutOptions"], 
          Slot["Meta"], 
          Charting`HighlightActionFunction["DynamicHighlight", {{{}, {}, 
             Annotation[{
               Hue[0.67, 0.6, 0.6], 
               Directive[
                PointSize[0.006944444444444445], 
                AbsoluteThickness[2], 
                RGBColor[1, 0.5, 0], 
                Thickness[0.004]], 
               Line[CompressedData["
1:eJw83GVYVOv38HG6a4gZekBRRMXCwIB7gYWBCIoNiAoGiI1iohICYoAKKBgo
YtCtgNIlLd3d3SDxzPnt9X94cy6umdn73uuzvjivjvKJC0YWHGxsbEOibGz/
/feWZMj2xpuniFbinV951kFacYqO3YZxd///7699/vtxIW6bF+cK2ARp9Rj+
947nJH0gzpd2MUhLoPzjRS0BL9KVprai6XKQltqxpymji3zJ/EU5kWa2QVqf
Lv73lvfkqOXwM++bQVoa//v5SAI1dpvevReklTq6iPWJADJYre7IdAzSMvrf
Ab6QvRLE97xbkFbjzf8O+I34XFpl6+gRpHXpf3cMJgIS02UbXwdpsf3vJ4yc
rg6civcP0tL73wfCSfmqhyKd34O0/jvNsacR5IjME/HU6CCt/x23PJJkL7xV
aZkUpMX873EVo8muVK9nsX+CtCz/9xNDcjdofUgtD9L6bzqSIbFE391K0K0l
SGvsv+OOxpH8n/MKhIeCtKgB/CQnrvM/1GIL1vrf5RzjSeOR4sm1osFaebn/
/SSQ4zIqOd2KwVr/G7fkLzJsGeCqvzxY63/jOvabXKrmE7GDYHz+JNK3eLTL
zCgY75dErIzPKXNYBKNHMuk4cibc7EYw3j+F7HXW43J+HIzzSiFxT8LDzn74
v/OkEqHEaSY9Nhh90ohZRmHHnbz/O18a8RtzuhraEozzTSc17BmHfaf/77wZ
hGd1O/s+qRDcjwwi795l/XdZCJ4/kygIF75W2BGCHllEMMrLbeWpEPTPIi33
dYiofQj6ZJOvtnnRMb4huE/Z5IjHxn7VnyHolUOalFr3X6oIwX35Qw6WXbzj
MB6Cfn/Ix9l1xRcYoVrU/uaSGv3GThXNUPTMIz2iGeoRh0Nxv/JIyZY2P8bt
UPTNJy97dDYYvwvF/S0g6ryVHFapoehdQN6++D5+qCMU51VIzl7kT6bzhuH9
CslAwRH587JhOL9C0tSR7b58WRjev4h1vbC71rphOM8i0lwX6Sh1MAzPU0Sm
pR6Ur7QOw/kWk+tBsleT74fh+YqJsf+do2leYTjvYuLqdzBFJyQMz/uXzJv4
d2VVehjO/y8RP8QI8KsJw/P/JacYM0q3R8LQo4RwPeAxrBEKx/0qIby7q/6E
LghHnxJyKLloiouE476VkPHGntrqQ+HoVUr6ee+B+pVw3L9SsqZy9UG2J+Ho
V0pKQs179b+G4z6WkdhyU2uV9HD0LCMd3+69u90YjvtZRkwLLsabzIajbzmR
2boqKVMuAve1nMyzZNhFro9A73JyoSJXdtGhCPSoIOM6c5VLr0egRwVJm2Z/
8PNVBHpUkDK+UvGimAj0qCTSEUWjd8sj0KOSvDTaNZYwEYEelWR3l46km2wk
elQRbbtog85NkehRRQ7tmqO1mUWiRxX5LpkxePlhJHpUkxW3YuZ7BUaiRzWp
UblTczg3Ej2qSQhNVj5+MBI9asgXHfemn4wo9KghxSKL/xlqR6FHDRGzGuN8
ZRGFHjXkmoCP5w33KPSoJWMev+rYYqLQo5a85Drduqw+Cj1qyXZuUsPPH40e
dYTe7/PEVSMaPepIv3CRxW/TaPSoI1Xx69Q/uEajRz0pfHtTZl1sNHrUkwqx
3lG7lmj0qCcNJh1LbojH4LwayGD9b6fFOjF4vwYy0ZR74d3FGJxfA+GTi7mT
9T4G799AhEtKZKKKYnCeDYRfRG3LCc5YPE8DmcqKmC5eE4vzbSTl3xRvCJ+N
xfM1kq/CSfcF/GJx3o3ERGvgQUVRLJ63kcx6cmy/yBuH828ktiZ71zVoxeH5
G0mVvn2XzLU49Ggi9PDu7CXBcbhfTUTN2aNUqi0OfZqIkK2ybj3zB+5bE0m4
4y366MgP9GoiWyZ28vO/+oH710Scy7Xzrhf/QL8m4l0gO5Qu+hP3sZmcXKrZ
yL7nJ3o2k87eV6+XuP/E/WwmiyXXKW7O+4m+zUR2a/p7A5F43NdmkmCvM89w
bzx6NxOu84fK93jGo0cLGeYXSNIrj0ePFvLo4IEabfkE9Ggh4R9evSQnEtCj
hdjqKsZu/pqAHi2koN7nmtFgAnq0kDBmDPeVDYno0UrkOK6cDnBIRI9WIuJc
+LqzIBE9Wsn9/bdKtsn/Qo9WclZMaUfa2V/o0UoSj1upn437hR6txOld2O5l
fL/Ro43EX/atlj38Gz3aiKF9tcja77/Ro43syDrfdm/2N3q0Eb1dZRYP1ZLQ
o414+Y+mme9PQo82IqTV/a3uXhJ6tJFP54UjZr4noUc7MV19rOpXRRJ6tJMV
6xwOqfEko0c7Yc5f7rF+dTJ6tBPVXZHKwyeS0aOdbDJO3GjikYwe7cSib2zr
1ZRk9OggvmdjqjYOJ6NHB6mw/rIsXiUFPTqIfIBtYN+BFPToIOZxeXa1Lino
0UECPgcHOCemoEcHaU6xTh8YTEGPTsI4bn5FXjUVPTqJzl23UAGTVPToJEcv
6kj+9kxFj05ywqVyo9afVPToJAby35IecaahRydRuM2vFbApDT26SP6X8TAP
2zT06CIH9ZQND4WnoUcXSeRd8XCoJw09ulh/DxbSrdXS0aOLTNwJvZBsmY4e
XSS1Ktd05lM6enQRk73FIdIt6ejRTcIXy2Qrq2SgRzdJo++SkLLIQI9u4nH6
l+rY5wz06Ca0VObG3M4M9OgmoHZB30s9Ez26iRQc9jS9nIkePcSDt05oXlwm
evSQ7wu+9XXMZqJHDzF/nagZuS0LPXpIaJyNo8PTLPToIW4Lz/GfqsxCjx4y
sJbHzFglGz16SeUmH6VjF7PRo5ds15y/50ZiNnr0ksXzAmOiBHPQo5c8mFI5
Qjuagx69ZJfkcPHz7zno0UtuSv0y1prJQY8+ImhYc5ux9w969JEJmU9N8z/9
QY8+op1qpWw5+Qc9+kjRUP35VoNc9OgjEV/Ysj4E5qJHH/lbWzgbwJaHHn1E
vfVz0OiRPPToJym/HhQ9i8lDj37y4OTpTQ8k8tGjn9j83d+bfSkfPfqJLe+e
yMtF+ejRT97MGT25vaoAPfpJsblYZN+LApzXAGHcr4nPnSjA+w2QZUtq48WW
F+L8BkjBwP4rticK8f4DpFO4vNv3VSHOc4DcenBygcOfQjzPAJnJueW8kr0I
5ztALrUzxQPWFeH5BsifO9OTrTZFOO8B8uRU26Whz0V43gESruMaUlRfhPMf
IGHaEnccZYrx/ANE0DHom+j+YvQYJJrPy99ee1qM+zVIYh7/XvjjTzH6DBL7
nJ81tXx/cd8GyTM/5tH2bX/Ra5A0HdqyqdLxL+7fILlscE82Nv0v+g2S9SUL
nznwlOA+DpJoMctzm/VK0HOQ1H3rrJ1yLcH9HCTLc2tig/JL0HeQBGS+9Dgm
UYr7Okg2DJzjEzlcit6D5HRKrX3Gu1L0GCJfT8tkO7eXoscQGXfMkTq8ogw9
hoihwqDlhptl6DFEgv6uH1yVXoYeQ+TBgoXyerRy9BgixeIx7Xam5egxRESt
ko2LgsrRY4hsXKZnuWe6HD2GSPaSeXJTuyvQY4jEnTS4WvK2Aj2GyO2AwCtt
gxXoMURoW+5HamyrRI9hMnKGl/3Xm0r0GCbezTTTJ0OV6DFMbtf+8fq8swo9
hon4QuEw0U9V6DFMjiaWfs6erUKPYfLn8syd2iPV6DFMjIgz14G4avQYJo+P
eJ9lMmrQY5gk3aXJn7xegx7DhFd4s7RoZQ16DJPtn2rM12yqRY9h8mBL3UTp
+1r0GCaxvdtrB3jq0GOEtL2TEXWyqUOPEVLnHfHyR3kdeoyQ2PUnz9vp1qPH
CDmsXO1THlKPHiOkSdVd+JxIA3qMkFsnnt1Yt60BPUZIr2iBaO3dBvQYIetW
7Ph7JK4BPVjXS51NCRtqQI8RkuGd2dCu3ogeI2T43q1l/Oca0WOEWH3V/SYY
2Igeo4QRlXuQvbURPUbJg0KdNY3zm9BjlATNftD9frIJPUbJYNBVx5ufmtBj
lIxar5rQaGtCj1EiEXzi/dCiZvQYJbvPc9+NsW5Gj1HyPlj2+b3wZvQYJcI2
/pX6483oMUr47149vFi7BT1GCU/wGXFFpxb0GCXc/+5yqRW0oAfr9TOxy3fJ
tKLHGLmd2vnS/VQreoyR6ppezcmwVvQYI2Et3XTH2Vb0GCONdp4am/Xb0GOM
XPBteaLh14YeYyRPLnaxWV8beoyR6XEB3gxoR48x8m9Fw/wzL9rRY4xEWLQ5
HOxsR48xEpyxdZEb6UCPMfJ3KJgm5dWBHmMkXHY76envQI9x4h/kHbNkZyd6
jJNf/MNXkgM60WOcmL+vvZ3F0YUe44T+wb5gnXkXeowTo+rI89LJXegxTh4p
Ghy+Mq8bPcZJ7DkjDz3HbvQYJ8ZPX8p+6OxGj3FScnRg2NGgBz3GyZd3G5TY
YnvQY5wUHbn6TlSpFz3GSeqxa1cSXXvRY5zcCdDy5R/vRY8JcvTjfqaoRR96
TBDbWIHJ+JI+9JggUfai6vO29aPHBHHN35C480c/ekyQtZoRxkzGAHpMkKUa
Gf/uGg2gxwRpJOlFWU8G0GOCiG57c4g9dwA9Jsgl9dU0dYFB9JggSbW3bu/d
MYgeEyRa21TuossgekwQw73VvW45g+gxSXibckaDhIbQY5KUDy/V+GswhB6T
ZK1xZSDviyH0mCTzeQr37awcQo9JcrBvOvYdcxg9JsmT0V3GQqeH0WOSrO9+
oe4TOowek+RoQTlsmxxGj0licannmfyWEfSYJIeKihXkn42gxyT58utEp37t
CHpMkv3rfYfDl4yixyQpEjuobXhrFD2mSMXSeztX5I6ixxSpO9Yjc0hxDD2m
iOqPiCVpl8bQY4o0TrzkeJAxhh5TRET+1dvn8uPoMUUqK20fsF0dR48p4rpz
t3pO7jh6TLH+vmb4s6lOoMcUqTUUanz9YAI9pshwbH73t/oJ9JginKqTm9do
T6LHFBF+59a5/u0kevwjjv0mdclzk+jxj9S3b1cpOzGFHv+I+0HlxHuZU+jx
j5QfmFX9qf4PPf6RTw5Pzni9/Ice/8hQQ9Fdxtw/9PhHNDe+t958bho9/pH2
E0UaKuXT6PGPXFHVKkvZOoMe/0jto+Z9zJgZ9PhH9mk/Wr590Sx6sM6znNGl
7TuLHv8I29IzjqLic+gxTSzkTj9IdJlDj2lyrap75Xd2Nm3KY5qwt2S9vETY
tCmPaXLwW07Pyrts2pTHNBHh3zcxlMimTXlMs+ahv/7HLJs25TFNHJYFrnAB
dm3KY5rEpe00O/2QXZvymCYaHirbDmWya1Me0+Sv67cFpkIc2pTHNFnmqv37
nhGHNuUxTeau53om+3BoUx4zZG4jqCxq4tCmPGZIR6LjYOwSTm3KY4YYVs4m
XLfl1KYeeIaMXPPitU7h1KY8ZkiwczrNS5RLm/KYIQO1x2vZTbm0KY8ZcuO4
cXdYMJc25TFDZsaeJHyZ5dKmPGbIBpfJot693NqUxwzJGBrrcfrErU15zJC1
op35Nye5tSmPGTL/58r1hQY82pTHDDnbvs3aJZBHm/KYJW8vu6oFs/FqUx6z
ZO2SkstbjvKixyzpmRDN3hfLix6zxC5VLbhekg89Zon6ngvmw1f40GOWtD0+
sPB5CR96zJL1R3USf6/lR49Z4vuId9Gj1/zoMUsCBgQWDc7xo8cs6bIJvst+
WgA9ZglH/d7e3wUC6DFLAhc1jqzYIIgec4SHc570ic+C6DFHZsxdvIwlhdBj
jtTwWUTTHYTQY46Y1L8f+joqhB5zpPCL63PZs8LoMUdywWHfhTph9JgjHQ/6
J0OMRdBjjnhrf3JqyhdBjzmydN3ARqmdougxRzbqranWzxRFjzkS8rnLY8d8
MfSYI3WzOwwmT4qhxxxxfb/sZFyAGDUvbjY4ev73hccdYtT9RNlgctt8+q2l
NGp+Mmxgq8Fc+/ASjbr/fDaoqe3xiIqlUfNcxgYpyn29UnM06jyabFC+sZTL
d7s4NV9dNrDu75cxei5OnW83GxTNuV3YXCNOzfsgG/Cc/8p9cZEEdV5zNjCZ
eqnYfE2Cmr8VG5QEGv70TZOgzn+NDRI1F8t9kZSkPOzZQDqYqcNtKUntlysb
rMm6Z/M7TpLyecEGEq47P5YJSVH79pYNuGPylA+ckKK8vrAB/27+Lq0fUtT+
RbLBJdFd2j40OuWXyAab2DwVz1jRqX3MZAPBgNuiyRl0yrOIDZ5s+JnvPZ9B
7WcNG9AdfN5O3WdQvm1sMLzlTPJgI4Pa1wE2uAZX7Vw2S1PeU2zw1jYxI/mz
NHqwg1X75q+vBWXQgx3sZT4GLL4sgx7sUC1UHX+pSgY92CHfYf2yW1tk0YMd
Dt//Nb0tTBY92EHOhTuoW0EOPdghoyJp0sRdDj3YYWrM7VzUrBx6sENss+Vs
3yV59GCHdwt616u0y6MHOxyfLKzSM1VAD3bwbQ22uFKugB7ssK/rYdVHI0X0
YIeFT/oSBwoU0YMd0oXf5+0xYKIHOyhH3i+sL2SiBzso/N7RbLhYCT3Y4VFs
10H980rowQ7znS49Oh+uhB7s0LO47mrEmBJ6sIO788FfylrK6MEOc2Ckl+ug
jB7sMOBpX/g5Txk92OHIgoMbUhjz0IMdtEZLHRVPzkMPDtBpnb8/OXQeenCA
SPnpbWEz89CDA0bc+9+O7Z6PHhzg19046+M3Hz04gG9A2/J1/3z04IC62+q2
M7oq6MEBjHXzxEu8VNCDAwS0xryl+1TQg/W70fjusq0L0IMDLNZfuSj9bgF6
cIDC8FnO+skF6MEBD3TV9NYcWIgeHLCRv6JeKWohenDA0CI/q0AJVfTggPFT
GeolV1XRg/X625uZQeWq6MEBj+MaKtduWoQeHHDek8lzw38RenCAe8n35fcF
1NCDA3pvOR4wuqqGHhxQu3sqYaxeDT04IETgUICd/mL0YM3HKz2sIWExenDA
i79n7VcuW4IeHOD/0OPA9Q9L0IMTHpxzv5ZIX4oenFB79v5d/idL0YMTuLYm
RFryqqMHJ7yrPRVT9UAdPTjhc0X/WVu2ZejBCecmv4lttV+GHpzQQ15928ax
HD04QcVwodxjp+XowQkmvMn33XlWoAcnlIg8nc+xawV6cMKf0Gepn5+tQA9O
SNxk//dh+Qr04IT7Cwfn+zJXogfr9T0CB0bPrEQPTujjdar2ilyJHpzQkTLu
4DS3Ej04YVo3+EXu7lXowQmLH30WOPdmFXqwPt/id+h09yr04IT07/oDuZs0
0IMTHurv8Pd7qoEenHDDvS6spVkDPTjBruZ9z6f1q9GDEzjcd2a2PVuNHpzw
bPBlRETnavTggrGb9HuCW9agBxc49shcmH63Bj244Kf3kRH3mTXowQVnB6zq
U46tRQ8uaIp5c/lz4lr04AJ/7U9MHaV16MEFhmeDnL0d1qEHF1i72MhHd61D
Dy7QPaGp5G+kiR5c8PWU38kTCZrowQXpaXcnORetRw8ukCh9te/py/XowQUb
rgtJCHBvQA8ueGyjfvOe7Qb04AIH4aip8c4N6MEFVxl9ZXfNNqIHF3DacITJ
lG9EDy5YEmNxtnLvJvTggqTj3/8m5W5CDy5o+xDFXrdTCz24oG9TwZpNf7TQ
gwv2O0Q3NutrowdrXhujtzcUa6MHF9xdIP9t0xGCHlzQwq25i6uFoAc3jBp8
X6usCejBDVWeQc8f3AP04IbG8dsXFmcBenCDHN29kimugx7csLKQ89IZEx30
4IY1SYZE8JsOenDDevt2fdEJHfTghlvr/UtvbNdFD26w096kt9dbFz24YYva
wlDfLl304IY+z0IJC+3N6MENysdPMEI9N6MHNxxueLnkYddm9OCGwJDqwx26
W9CDGxQtPn1v9d2CHtwQIDIy5TCxBT244WZJoH2O8Vb04IaUrvcGaVFb0YMb
2OZUxs5KbUMPbpj6EybYcH0benCDm8LJO9I129CDGypVFUyVdbejBzfwMpOS
+L5tRw9uoHPuDsiX0EMPbljC5694/54eevCA1YmPZFmvHnrwQAltL1/ZsR3o
wQPuO13cnPJ3oAcP/IAVNfq6O9GDB46MbJlaErcTPXjAw+fLxLIVu9CDBx6d
2tR16tsu9OCB4y6NjdULd6MHD5BNdkMfAnajBw+w7ZjH/3WhPnrwAG23vanc
N3304AF9WkR91/I96MEDs2w3IzTi9qAHD+ww+NHJudkAPXhg2fQFx6OFBujB
Ax1+ZLfKir3owQPa8fs/XbHbix48wJ3glCyZthc9eOCqjWqSvJghevDATc2M
Vw4mhujBA3s6oszNgwzRgwf67gwrRU4bogcPHJu8X2K3xwg9eKBgUYR3zgcj
9OABjcsSp96OGaEHLyR/HDcS0N+HHrxwI9HUQiRgH3rwwp1htZC42X3owQuF
Ww+r8x/Zjx684LDHpIcndj968EJ+tTNvppQxevDC231nrunaGqMHLyx22Gv0
pMIYPVif5w0PDN90AD14IbjW5VqQ/wH04IXqkqUVngIH0YMXxHp9Ck5fPYge
vGBzJMJmbcNB9OAFOcODWcJ7DqEHL0gXParpTTyEHrzwSGTRr5blh9GDF55r
0e3ZPh1GD17YOpG6RE/2CHrwQtZl8ZJsjyPowQvLtl9+8Fj4KHrwwuuvaTve
uh5FD15Ymd+1SVjgGHrwAo+BsUWD2zH04IWlGVdzFcVM0IMXut8Iere8MkEP
Pli19uuvxUqm6MEHO2ZELYWDTNGDDza7hXl5bjBDDz44FFJzofiPGXrwwYa2
55cblx9HDz6YunJMYsut4+jBB9f0ed5JZh1HDz6I+r399QG6OXrwQc0su7S0
pTl68EGfwBrpw7Hm6MEHQtIpwaoCJ9CDD3YlyTS5mp5ADz6I3Duy3inqBHrw
wfGwm5tVhE6iBx+czyh9fMHiJHrwQXN94murpJPowQcdKyTtFyqcQg8+cOB5
nvzx1in04IPaF1KXB6tPoQcfcNmKv6FrW6AHHwhumdgq62+BHnwgo/HFUYDP
Ej34YM2zqrquC5bowQdPahZ15lZaogfr9QjOkNitp9GDH8j36rURkafRgx/y
/z1/lTP/DHrww5yrwVHBV2fQgx9ahhye3BI4ix78EBT1J3Pp/bPowQ8XY3e/
VJs6ix78sPXlDTa7a+fQgx/2PFghrzZ8Dj34ITzC+N/2K1bowQ8uwrSlDaNW
6MEPUxmbk+duWqMHPyhl0HeEc5xHD35Y/Hj+UR738+jBD6vYPB35ZW3Qgx9M
D2yrzvpqgx78UJSieMFo0wX04IcIu5l9UUUX0IMfPMrN98yuvoge/LDksuPF
tw8uogc/xCys8kkuuoge/JATvfTVxXmX0IMf7H702kRcvYQe/FD2x139SdYl
9OCHG8GVfkKKl9GDH25tndLXvHYZPQRgQP34dun8y+ghADaqFcbRi66ghwCI
y7jxyjpeQQ8B6PPttNBvvoIeAiD/Wn7u8Oar6CEAa4oG3uoFXEUPASg36H65
gP8aegjAm7KK0Emba+ghAIyFTnF5ZdfQQwC6d91gCwFb9BCAUL7b+z4G2aKH
ADg9u5wWL3sdPQSA79MiJpvbdfQQAMPFmYM3Z66jhwA4HlxusOHyDfQQgC3r
25x3dt5ADwFY8CzudNQJO/QQgOKY5lTnOjv0EADLF88WFxy7iR4CMCPaofay
9iZ6CECCyZ+S9uO30EMA7A7TvDvabqGHAPA8UKpxvHAbPQQgqXJJYdPUbfQQ
gMDjGlfnHt1BD0Ho9Co065W5ix6CEMHmt/hX8F30EITjfn84X265hx6CkNaT
su943T30EAS/iapPH7Ts0UMQJqXe/Qp0t0cPQbiar35dt94ePQSh5GTvyser
7qOHIHTv33LwivN99BAEqU8WdLm6++ghCPHPHD7eXPsAPQRB0HfDq4/PHqCH
IHBlOPe97HmAHoJgvbdY1HrnQ/QQhKCb+ssUvj1ED0F45GQWnCrogB6CwH6V
z93sggN6CMKWtMZTHKUO6MGaz7o4tuhNjughCE5PDy21/+yIHqx5uT2NtBZ3
Qg9B8A0eU39s74QegrB51P1N3YATeggCp8WjJc4nndFDELZukhG/U+GMHkKw
brqyrcjgEXoIAd/CUzpe2Y/QQwhaNhj+qNvqgh5CkLvhw54vaS7oIQS9n3u9
ube5oocQXGcrXM6X44oeQvAqq/Fb8l439BCCxt/9pRuq3NBDCJxPe+o5Wj5G
DyGIAcvXEaOP0UMIuITWeP1xdkcPIXi306esUf4JegjBbu3JeNHoJ+ghBELt
+7cb732KHkKwfnt9YGnfU/QQgnPLc2309J6hhxAoeFcKlr5+hh5CEFXL+C7W
/ww9hMDsvlKL0Nbn6CEEp5sr5fN9n6OHEISpjDuZjz1HDyEo4t7aV2DogR5C
YL79meK8UA/0EAJdgcc7LEQ80UMIfocolvpd8EQPYeCNaTxUW+yJHsIQ1vDh
/VLNF+ghDH4G4nXe716ghzBYpM7VLOZ/iR7CsDaRc83I1ZfoIQyiWoptI00v
0UMYYhyi923f9wo9hMF2JLS5P/0VegjDHeFAdbaNXughDCeenZ6xj/BCD2HY
N+va9XCpN3oIQzujLon21Rs9hMHrV8MdWOSDHsIwFWHWK/3NBz2EQdt25HPQ
stfoIQzb1Ixq+GJeo4cwEH3xBQTeoIcwCHF2RBzLe4MewlD9x1rhiokvegjD
AhelE94DvughDPf/FewudfJDD2E4y/Wviii9RQ9hEFiw8VNnwlv0EAaPOjVo
OfYOPYRB+vCKj0ps79FDBEKSlh9x2/cePUTgY1u9WPyX9+ghAu5uwp5xc+/R
QwT2FFqJPz/0AT1E4O61zCP6kR/QQwSqrBrOTYj6o4cIKHyy1fGz8UcPEeAR
3Vm7rcAfPUTAwE9Wi23VR/QQgdoLbzzKXn1EDxGwuv64pmTmI3qIQMynYBme
05/QQwQy9QJC7Io/oYcIHNmv8XoDBKCHCFyXnoVDYQHowfq8cbFN9bzP6CEC
ZxM39ZV7fUYPEVgkJuB2QDQQPURAueBvzRmXQPQQgXVy+lLyPF/QQwReXRPN
ve/4BT1EYN5c3qpA3q/oIQLNfMtD3jz+ih6s55fMLb0o+Q09RODnB20dzXff
0EMUeDnVjdnVv6OHKIw80rKtTvyOHqIwLTnwocYwCD1EQXWia5NkZxB6iEJW
80/aq4fB6CEKq1x6uq4ph6CHKLw4K3M8PSUEPURBd23+Ru/ToeghCkfOpGtx
8IWhB+vz7qdFxEzD0EMUYOfro7PRYeghCqeTxA5WiYajhyjs1aO1BVuFo4co
1HEYbHDKDkcPUchrcDGyUYtAD1GoKr6vfsktAj1EISV7LNunPwI9WOeL+bJw
2DgSPUThrx1Dx/NXJHqIwlXJzTI31aLQQxRMDll9z3oVhR6iULC/cOIKTzR6
iAJnTfiM741o9BCFyLqCuD290eghCn76XYtenIqh5sUhBhsE7u96WBdD3Y9X
DFwlXyjJH42l5ickBmnaJz/dq4ql7k8Tg092IaVxx+KoeTLE4OPn0fDaxjjq
PPJikJyuub7v7A9qvspisOZr7GnB0R/U+RaKQbzOqk3w8Cc17yVi4GLeEREs
GU+dd4UYNDNk8/S+xlPzXyMGN6SdHfR0EqjzbxADt8sXqj7UJFAeIAaincXZ
9rcSqf3aKgZct8ONWhV+UT47xcCkT+Div9Rf1L4ZiIEs1Cunnv9Nee0Xgx/K
6yJChJOo/TssBn09b2QvWiZRfqZikNWlpbc2OYnax5NisF1OYSO7YjLleUYM
dA/JXOy5nUztpw3reh9WtY/XJlO+V8Qgu+GR4mqdFGpfb7DmO7vxRfjnFMr7
Dmse3YLbb4mkUh4PxMD2uXT0hxuplIezGNg1KNcub02lPB6LQW3ydq21+9Mo
j+dicHzhzpLf6WmUh5cY3Or/8q5pfTrl4SsG3cIqb7+GpVMeH8Rg8cmNeYsX
Z1Aen8XgZfueIKvPGZTHd9b8rmnHOS/IpDzCxGD1dHa/S2Am5REtBm9NL+19
tDSL8vgpBqaO+w95RmVRHkli8PSwp2M8yaY80sXga0JwKT0/m/LIYc3DKzUj
2iyH8igQg/S0qNLIkRzKo0QMjqzWYZd3/0N5VLKeL0kvg18tl/KoEwPDnbvm
eWblUh7NYqAXf8YzyyqP8ugQg8QRJUaSeD7l0ScGHVmRX18n5lMew2LQpKST
fca6gPKYYPlZ7Z/0Fy2kPGbE4K+5RdFCq0LsgwYRZ5qXZGUVYh80mDjT5+S1
qAj7oIGnwdh7f9ci7IMGNvxWmuN9RdgHDa49TBD8aFyMfdDgxbcjlZG/irEP
GsRYRZutW/wX+6DBwiDfGvD+i33QoPCQvUgdXwn2QYOCI/ZXmLdLsA8aaL9J
cJEaKsE+aKDJaVxQeK4U+6BBxa2zKeZtpdgHDU53Zb+vPlWGfdBg1eptXwzb
yrAPGszbtser6Fw59kED2lRyl+1QOfZBg85NNHODOxXYBw3GhgU1bQQrsQ8a
1E83Lu3xrcQ+aKC4XkKrfmUV9sE6//PfbQdzqrAPGmQ1ZHy+ZFmNfdBgv+Dk
T8JTg33QQL7fsaHqaw32wZq/hf4LU8Na7IMGK42ZknXTtdgHDfI93HyvB9Vh
HzSwm07u2ny8HvugQc+6yVp1oQbsgwYnT97ddv5cA/ZBg09Wmvr9OQ3YBw0i
N14QS1VvxD5ocCvJY8+YRyP2QYOONvGMV1ON2AcNtr74HRV7qgn7oIFl7Ao7
i6Im7IMGL9esNYyEZuyDBqWTjKNhEc3YBw0udQaUXFBtwT5oYN2vWsP2rgX7
oMHU0EuDazKt2AcN1mUd/NPzqhX7oIHwpZf9Fow27IM1z8xl66dft2EfNBiP
9bRMVG7HPmjwk18ysvh7O/ZBA5evzNod6zuwDxrsdVj4cUVOB/bBur+Td+oL
007sQxzWWazRDB7rxD7EQX6Vu661Rxf2IQ4HP5jV8K3qxj7EoTMiiPthaTf2
IQ73ZVfH0e70YB/iwKwYHY5a1It9iMOb9KI1jyp6sQ9x+PGV8SPqcR/2IQ57
TQOnjLf2Yx/i4GsaFr+ZfQD7EAeVQtqBVScGsA9xCB5od3VIH8A+xMHrY9X4
niWD2Ic4HKlXvu3tOYh9iIPu1dIrD2cHsQ9x1ve/xDk+6yHsQxxaH6sdNaoZ
wj7E4VS5jJOZwTD2IQ7LFtjM7Eofxj7E4dPhfNOl2iPYhzhEmX87I/JzBPsQ
Bw1Gk5fw+lHsQxxeXwz+syJ+FPsQh9XaKsdfwxj2wbrfyb4h0+wx7EMcHqdG
Knsaj2Mf4iCiK++6q3Uc+xCHXSkF2b43JrAPcXgm2bbpq+gk9iEOfxYUfLj7
bRL7EAe9DP/9ZMcU9iEODQVQzNMzhX2Iw8gCw7hOj3/Yhzgc9Y98yKk9jX2I
Q5+iXviF3mnsQxymrBb67f0wg32IQ/5hy49Zh2exD3HI+RNq3kOfwz7EIeKR
kURrxRz2wbrf+n/fmg3YCNWHOOwLoPk3RrMRqg9xUL2RlGiryE6oPsRB+Pku
wXgXdkL1IQ79NfN2JIyzE6oPcVhJ+iSfnuEgVB+s+b4xFtKr4SBUH6x9rDxl
MmHESag+xGF/TWpAVC4nofpgvf+R7MPnO7gI1Qdrn2L0Ln/L5iJUHxJwdv+v
lcL63ITqQwK2w+/8or/chOpDAvj3L8mQMOUhVB8SsMtm24Lubh5C9SEBFy7H
uVjf4SVUHxKgv8H8YqQ4H6H6kIDEd0oHqr/zEaoPCTh6f4PetB4/ofqQgI1R
izXWdPETqg8JmKCvUXn7VIBQfUhAo92l64fXCxKqDwnwiJ+/4V67IKH6kIDD
QSezVr4WIlQfErBDOVjkmaEwofqQgNAuxtkEYRHKw0AC3tUy00rzRSiP/RLw
Pv1GN/tLUcrjsAQ0byxoXb5CjPIwlYBzJgMGj73FKI+TEtAXbvItgJNGeZxh
Pb+s+06PSzTKw0YCwm8fols00SiPKxJATzj9fdUBccrjhgTMxZ8IFM0Tpzzu
SECB2WCg2HYJyuOBBMxzOvhTP02C8nBmzUNUcHXtFknK47EEGNTdP1eaJUl5
PJeA9IK5c3v2SlEeXhLwIunVlHm1FOXhKwGjjw/VqZ2jUx4fJECFdrD69zSd
8vgsAZMLL9sQTwbl8V0Cdn5xkUxTl6Y8wiSg3+bOzrO50pRHtARMG2RP61+Q
oTx+SsBDpU7Gc7os5ZEkATYhKaEHUmQpj3QJmBoZ1PC/LEd55EjAFaeb31NU
5bEPCSg/cYwe1yiPfUiAn278bPR7BexDArqEP3rknVLEPiTgiMVm183LmNgH
```
