## Supplementary material for "Antibody co-administration robustly improves proton therapy with radiosensitizing nanoparticles: a mathematical modeling study": Source code, processed simulation data, and analysis files: Analysis_and_plotting.nb (part 3 of 8)

```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                "]]}, "Charting`Private`Tag#1"]}}, <|
           "HighlightElements" -> <|
             "Label" -> {"XYLabel"}, "Ball" -> {"InterpolatedBall"}|>, 
            "LayoutOptions" -> <|
             "PlotRange" -> {{0., 15.}, {0., 1.07}}, 
              "Frame" -> {{False, False}, {False, False}}, 
              "AxesOrigin" -> {0, 0}, "ImageSize" -> {360, 360/GoldenRatio}, 
              "Axes" -> {True, True}, "LabelStyle" -> {}, "AspectRatio" -> 
              GoldenRatio^(-1), "DefaultStyle" -> {
                Directive[
                 PointSize[0.006944444444444445], 
                 AbsoluteThickness[2], 
                 RGBColor[1, 0.5, 0], 
                 Thickness[0.004]]}, 
              "HighlightLabelingFunctions" -> <|"CoordinatesToolOptions" -> ({
                  Identity[
                   Part[#, 1]], 
                  Identity[
                   Part[#, 2]]}& ), 
                "ScalingFunctions" -> {{Identity, Identity}, {
                  Identity, Identity}}|>, "Primitives" -> {}, "GCFlag" -> 
              False|>, 
            "Meta" -> <|
             "DefaultHighlight" -> {"Dynamic", None}, "Index" -> {}, 
              "Function" -> ListLinePlot, "GroupHighlight" -> False|>|>]]& )[<|
          "HighlightElements" -> <|
            "Label" -> {"XYLabel"}, "Ball" -> {"InterpolatedBall"}|>, 
           "LayoutOptions" -> <|
            "PlotRange" -> {{0., 15.}, {0., 1.07}}, 
             "Frame" -> {{False, False}, {False, False}}, 
             "AxesOrigin" -> {0, 0}, "ImageSize" -> {360, 360/GoldenRatio}, 
             "Axes" -> {True, True}, "LabelStyle" -> {}, "AspectRatio" -> 
             GoldenRatio^(-1), "DefaultStyle" -> {
               Directive[
                PointSize[0.006944444444444445], 
                AbsoluteThickness[2], 
                RGBColor[1, 0.5, 0], 
                Thickness[0.004]]}, 
             "HighlightLabelingFunctions" -> <|"CoordinatesToolOptions" -> ({
                 Identity[
                  Part[#, 1]], 
                 Identity[
                  Part[#, 2]]}& ), 
               "ScalingFunctions" -> {{Identity, Identity}, {
                 Identity, Identity}}|>, "Primitives" -> {}, "GCFlag" -> 
             False|>, 
           "Meta" -> <|
            "DefaultHighlight" -> {"Dynamic", None}, "Index" -> {}, 
             "Function" -> ListLinePlot, "GroupHighlight" -> False|>|>]]}, 
       Annotation[{{{}, {}, 
          Annotation[{
            Hue[0.67, 0.6, 0.6], 
            Directive[
             PointSize[0.006944444444444445], 
             AbsoluteThickness[2], 
             RGBColor[1, 0.5, 0], 
             Thickness[0.004]], 
            Line[CompressedData["
1:eJw83GVYVOv38HG6a4gZekBRRMXCwIB7gYWBCIoNiAoGiI1iohICYoAKKBgo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             "]]}, "Charting`Private`Tag#1"]}}, <|
        "HighlightElements" -> <|
          "Label" -> {"XYLabel"}, "Ball" -> {"InterpolatedBall"}|>, 
         "LayoutOptions" -> <|
          "PlotRange" -> {{0., 15.}, {0., 1.07}}, 
           "Frame" -> {{False, False}, {False, False}}, 
           "AxesOrigin" -> {0, 0}, "ImageSize" -> {360, 360/GoldenRatio}, 
           "Axes" -> {True, True}, "LabelStyle" -> {}, "AspectRatio" -> 
           GoldenRatio^(-1), "DefaultStyle" -> {
             Directive[
              PointSize[0.006944444444444445], 
              AbsoluteThickness[2], 
              RGBColor[1, 0.5, 0], 
              Thickness[0.004]]}, 
           "HighlightLabelingFunctions" -> <|"CoordinatesToolOptions" -> ({
               Identity[
                Part[#, 1]], 
               Identity[
                Part[#, 2]]}& ), 
             "ScalingFunctions" -> {{Identity, Identity}, {
               Identity, Identity}}|>, "Primitives" -> {}, "GCFlag" -> 
           False|>, 
         "Meta" -> <|
          "DefaultHighlight" -> {"Dynamic", None}, "Index" -> {}, "Function" -> 
           ListLinePlot, "GroupHighlight" -> False|>|>, 
        "DynamicHighlight"]], {{}, {}}}, {{}, 
      GraphicsComplexBox[CompressedData["
1:eJx113+U1wWd73F+bEvb9sO22tq2LVx1/bHq+iPTa67iJZHEuCiX5JIYolyM
SyJFEcYluSRgEAtxCS5BAQYYkEBCCHERQhBBAQUUUMaBcZxxHAeGGZgZmBnu
+nndO88zz3Ou/3zP8/Rjvn4e3/d5nc/5g0fcPaRThw4d6j/RocMHnz/+9NO3
H330wVs6/N9/2veJ55794uPv3fXsuLae+78++OeJtq6+64P/xoy2/sjrTz7y
rx+Z3daX3vtvfz51yby2/u2//6evP7mgra8t/nmyrbeeuuTf/xeL2/ru4gs8
1dZHH/3gCy5r65Ef/N898vu2zueqtu5Z/A9Wt/UH3+bef/tDWxdf9/Vn2vpL
H/zrfnFtW//X4p8/tvUHT+fTT69r69MffN1Tz7Z18XX+dUNbF/93j/+prV9+
6YN/NrZ18bg/vamti8d173P699+sv7dZHlv09/+s5/VnfZ+t8nle3+95Pd9t
+r7b9fvYru//gjx2yH+HfF7U7+lFee3U72WX/Oj8fl+S58v6fb0s3936/e6R
9x49r736e3v1/Pbq77+i5/mKvs8rer6v6vu9quf9qr7vPj3/ffr+++SxX7+v
/fKh83vbL68D+v0dkB+d3+Nr8qTz+3xNvq/r9/q6vF+Xx0F5HJTHQXkcksch
eRySx2F5HJbHYXm8IY835PGGPN6Ux5vyeFMeb8rjiDyOyOOIPErkUSKPEnm8
JY+35PGWnlep/l6pnl+p/n6pnmepvk+pnu9Rfb+jet5H9X2P6vkf1fc/Ko9j
+n0dkw+d39sxedH5/R2TH53fY5k86fw+y+RL5/daJu8yebwtj7fl8bY83pbH
2/J4Wx7l8iiXR7k8yuVRLo9yebwjj3fk8Y483pHHO/J4Rx7vyKNCHhXyqJBH
hTwq5FEhj0p5VMqjUh6V8qiUR6U83pXHu/J4Vx7vyuNdebwrjyp5VMmjSh5V
8qiSR5U8quTxnjzek8d78nhPHu/J4z15VMujWh7V8qiWR7U8quXxvjzel8f7
8nhfHu/L43151MijRh418qiRR408auRRI4/j8jguj+PyOC6P4/I4rud1Qn/v
hJ7fCf39E3qeJ/R9Tuj5ntD3O6HnfULf94Se/wl9/xPyqNXvq1Y+dH5vtfKi
8/urlR+d32OtPOn8PmvlS+f3WivvWnmclMdJeZyUx0l5nJTHSXmclMdJeZyU
x0l5nJTHSXnUyaNOHnXyqJNHnTzq5FEnjzp51MmjTh518qiTR5086uVRL496
edTLo14e9fKol0e9POrlUS+PennUy+OUPE7J45Q8TsnjlDxOyeOUPE7J45Q8
TsnjlDxOyeOUPE7L47Q8TsvjtDxOy+O0PE7L47Q8TsvjtDxOy+O0PBrk0SCP
Bnk0yKNBHg3yaJBHgzwa5NEgjwZ5NMijQR6N8miUR6M8GuXRKI9GeTTKo1Ee
jfJolEejPBrl0SSPJnk0yaNJHk3yaJJHkzya5NEkjyZ5NMmjSR5N8jgjjzPy
OCOPM/I4I48z8jgjjzPyOCOPM/I4I48z8jgrj7PyOCuPs/I4K4+z8jgrj7Py
OCuPs/I4K4+z8jgrj2Z5NMujWR7N8miWR7M8muXRLI9meTTLo1kezfJokUeL
PFrk0SKPFnm0yKNFHi3yaJFHizxa5NEijxZ5tMqjVR6t8miVR6s8WuXRKo9W
ebTKo1UerfJolcc5eZyTxzl5nJPHOXmck8c5eZyTxzl5nJPHOXmck8e59s/r
Qx26tft7n6CL5/d3dPH3L6CLf/0r6eL73EAXz/c/0sX3u5Munvc9dPF976eL
5//f6OL7/4AuPh6ji8f9M7p4nP+TLn5vv6YLr6fo4uf3DF34/W+6+D2+QBee
r9AF/5t0wfsOXfxeT9CF9xk6Hh3lQceDjgcdDzoedDzoeNDxoONBx4OOBx0P
Oh50POh40PGg40HHg44HHQ86HnQ86HjQ8aDj0amt40HHg44HHQ86HnQ86HjQ
8aDjQceDjgddfDxGx4OOBx0POh50POh40PGg40HHg44HHQ86HnQ8Ord1POh4
0PGg40HHg44HHQ86HnQ86HjQ8aCLj8foeNDxoONBx4OOBx0POh50POh40PGg
40HHg47HX8iDjgcdDzoedDzoeNDxoONBx4OOBx0POh50POh40PGg40HHg44H
HQ86HnQ86HjQ8aDjQcfjQ/Kg40HHg44HHQ86HnQ86HjQ8aDjQceDjgcdDzoe
dDzoeNDxoONBx4OOBx0POh50POh40PH4S3nQ8aDjQceDjgcdDzoedDzoeNDx
oONBx4OOBx0POh50POh40PGg40HHg44HHQ86HnQ86Hh0kQcdDzoedDzoeNDx
oONBx4OOBx0POh50POh40PGg40HHg44HHQ86HnQ86HjQ8aDjQceDjseH5UHH
g44HHQ86HnQ86HjQ8aDjQceDjgcdDzoedDzoeNDxoONBx4OOBx0POh50POh4
0PGg4/FX8qDjQceDjgcdDzoedDzoeNDxoONBx4OOBx0POh50POh40PGg40HH
g44HHQ86HnQ86HjQ8fiIPOh40PGg40HHg44HHQ86HnQ86HjQ8aDjQceDjgcd
DzoedDzoeNDxoONBx4OOBx0POh50PP5aHnQ86HjQ8aDjQceDjgcdDzoedDzo
eNDxoONBx4OOBx0POh50POh40PGg40HHg44HHQ86Hh+VBx0POh50POh40PGg
40HHg44HHQ86HnQ86HjQ8aDjQceDjgcdDzoedDzoeNDxoONBx4OOx8fkQceD
jgcdDzoedDzoeNDxoONBx4OOBx0POh50POh40PGg40HHg44HHQ86HnQ86HjQ
8aDj8XF50PGg40HHg44HHQ86HnQ86HjQ8aDjQceDjgcdDzoedDzoeNDxoONB
x4OOBx0POh50POh4fEIedDzoeNDxoONBx4OOBx0POh50POh40PGg40HHg44H
HQ86HnQ86HjQ8aDjQceDjgcdDz2vTue1/3td6OL5fZQu/v4n6eJ5fpYuvs8X
6OL5nk8X3++f6OJ5/zNdfN+r6OL5X0cX3/9GuvjoRhe/r9vowucOuvi9/Se6
8PrPdPH7+y904XcfXfweH6ALz4fo4vf5MF34fp8ufq8/ogvv/04XHv9DHpPk
MVUeM+QxWx7z5LFQHkvksVweq+SxVh4b5LFZHtvksVMee+SxXx6H5FEijzJ5
VMqjRh518miUR4s8On2yvUcXOvdB5z7o3Aed+6BzH3Tug8590LkPOvdB5z7o
4qMbnfugcx907oPOfdC5Dzr3Qec+6NwHnfugcx907oPOfdC5D3lMksdUecyQ
x2x5zJPHQnkskcdyeaySx1p5bJDHZnlsk8dOeeyRx355HJJHiTzK5FEpjxp5
1MmjUR4t8uj0N+09utC5Dzr3Qec+6NwHnfugcx907oPOfdC5Dzr3QRcf3ejc
B537oHMfdO6Dzn3QuQ8690HnPujcB537oHMfdO6Dzn3IY5I8pspjhjxmy2Oe
PBbKY4k8lstjlTzWymODPDbLY5s8dspjjzz2y+OQPErkUSaPSnnUyKNOHo3y
aJFHp0+19+hC5z7o3Aed+6BzH3Tug8590LkPOvdB5z7o3AddfHSjcx907oPO
fdC5Dzr3Qec+6NwHnfugcx907oPOfdC5Dzr3IY9J8pgqjxnymC2PefJYKI8l
8lguj1XyWCuPDfLYLI9t8tgpjz3y2C+PQ/IokUeZPCrlUSOPOnk0yqNFHp0+
3d6jC537oHMfdO6Dzn3QuQ8690HnPujcB537oHMfdPHRjc590LkPOvdB5z7o
3Aed+6BzH3Tug8590LkPOvdB5z7o3Ic8JsljqjxmyGO2PObJY6E8lshjuTxW
yWOtPDbIY7M8tsljpzz2yGO/PA7Jo0QeZfKolEeNPOrk0SiPFnl0+kx7jy50
7oPOfdC5Dzr3Qec+6NwHnfugcx907oPOfdDFRzc690HnPujcB537oHMfdO6D
zn3QuQ8690HnPujcB537oHMf8pgkj6nymCGP2fKYJ4+F8lgij+XyWCWPtfLY
II/N8tgmj53y2COP/fI4JI8SeZTJo1IeNfKok0ejPFrk0elv23t0oXMfdO6D
zn3QuQ8690HnPujcB537oHMfdO6DLj660bkPOvdB5z7o3Aed+6BzH3Tug859
0LkPOvdB5z7o3Aed+5DHJHlMlccMecyWxzx5LJTHEnksl8cqeayVxwZ5bJbH
NnnslMceeeyXxyF5lMijTB6V8qiRR508GuXRIo9On23v0YXOfdC5Dzr3Qec+
6NwHnfugcx907oPOfdC5D7r46EbnPujcB537oHMfdO6Dzn3QuQ8690HnPujc
B537oHMfdO5DHpPkMVUeM+QxWx7z5LFQHkvksVweq+SxVh4b5LFZHtvksVMe
e+SxXx6H5FEijzJ5VMqjRh518miUR4s8On2uvUcXOvdB5z7o3Aed+6BzH3Tu
g8590LkPOvdB5z7o4qMbnfugcx907oPOfdC5Dzr3Qec+6NwHnfugcx907oPO
fdC5D3lMksdUecyQx2x5zJPHQnkskcdyeaySx1p5bJDHZnlsk8dOeeyRx355
HJJHiTzK5FEpjxp51MmjUR4t8uj0d+09utC5Dzr3Qec+6NwHnfugcx907oPO
fdC5Dzr3QRcf3ejcB537oHMfdO6Dzn3QuQ8690HnPujcB537oHMfdO6Dzn3I
Y5I8pspjhjxmy2OePBbKY4k8lstjlTzWymODPDbLY5s8dspjjzz2y+OQPErk
USaPSnnUyKNOHo3yaJFHp8+39+hC5z7o3Aed+6BzH3Tug8590LkPOvdB5z7o
3AddfHSjcx907oPOfdC5Dzr3Qec+6NwHnfugcx907oPOfdC5Dzr3IY9J8pgq
jxnymC2PefJYKI8l8lguj1XyWCuPDfLYLI9t8tgpjz3y2C+PQ/IokUeZPCrl
USOPOnk0yqNFHp3+vr1HFzr3Qec+6NwHnfugcx907oPOfdC5Dzr3Qec+6OKj
G537oHMfdO6Dzn3QuQ8690HnPujcB537oHMfdO6Dzn3QuQ95TJLHVHnMkMds
ecyTx0J5LJHHcnmsksdaeWyQx2Z5bJPHTnnskcd+eRySR4k8yuRRKY8aedTJ
o1EeLfLo9IX2Hl3o3Aed+6BzH3Tug8590LkPOvdB5z7o3Aed+6CLj2507oPO
fdC5Dzr3Qec+6NwHnfugcx907oPOfdC5Dzr3Qec+5DFJHlPlMUMes+UxTx4L
5bFEHsvlsUoea+WxQR6b5bFNHjvlsUce++VxSB4l8iiTR6U8auRRJ49GebTI
o9M/tPfoQuc+6NwHnfugcx907oPOfdC5Dzr3Qec+6NwHXXx0o3MfdO6Dzn3Q
uQ8690HnPujcB537oHMfdO6Dzn3QuQ869yGPSfKYKo8Z8pgtj3nyWCiPJfJY
Lo9V8lgrjw3y2CyPbfLYKY898tgvj0PyKJFHmTwq5VEjjzp5NMqjRR6dvtje
owud+6BzH3Tug8590LkPOvdB5z7o3Aed+6BzH3Tx0Y3OfdC5Dzr3Qec+6NwH
nfugcx907oPOfdC5Dzr3Qec+6NyHPCbJY6o8ZshjtjzmyWOhPJbIY7k8Vslj
rTw2yGOzPLbJY6c89shjvzwOyaNEHmXyqJRHjTzq5NEojxZ5dPpSe48udO6D
zn3QuQ8690HnPujcB537oHMfdO6Dzn3QxUc3OvdB5z7o3Aed+6BzH3Tug859
0LkPOvdB5z7o3Aed+6BzH/KYJI+p8pghj9nymCePhfJYIo/l8lglj7Xy2EA/
/OXH1nX7szy2yWOnPPbIY788DsmjRB5l8qiUR4086uTRKI8WPa+OXdv/vc50
8fz+ki7+/ofp4nn+NV18n4/TxfM9jy6+36fo4nl/hi6+7+fo4vl/ni6+/z/Q
xUdXuvh9/SNd+FxEF7+3i+nC6zK6+P1dThd+/0IXv8er6cLzy3Tx+7yeLnz/
A138Xm+iC++b6cLjVnl0l0cPefSURy959JZHH3n0lUc/efSXxwB5DJTHIHkM
lscQeQyVxzB5DJfHCHmMlMcoeYyWxxh5jJXHOHmMl8cEeUyUx2R5TJHHNHlM
l8dMecySxxx5zJXHfHkskMcieSyWx1J5LJPHCnmslMdqeayRxzp5rJfHRnls
kscWeWyVx3Z57JDHLnnslsdeeeyTxwF5HJTHYXkckUepPI7Jo1weFfKokke1
PI7Lo1Ye9fJokEeTPJrl0SqPjue39+hMZz/o7Aed/aCzH3T2g85+0NkPOvtB
Zz/o7AddfHSlsx909oPOftDZDzr7QWc/6OwHnf2gsx909oPOftDZDzr7IY/u
8ughj57y6CWP3vLoI4++8ugnj/7yGCCPgfIYJI/B8hgij6HyGCaP4fIYIY+R
8hglj9HyGCOPsfIYJ4/x8pggj4nymCyPKfKYJo/p8pgpj1nymCOPufKYL48F
8lgkj8XyWCqPZfJYIY+V8lgtjzXyWCeP9fLYKI9N8tgij63y2C6PHfLYJY/d
8tgrj33yOCCPg/I4LI8j8iiVxzF5lMujQh5V8qiWx3F51MqjXh4N8miSR7M8
WuXR8R/bOvtBZz/o7Aed/aCzH3T2g85+0NkPOvtBZz/o7AddfHSlsx909oPO
ftDZDzr7QWc/6OwHnf2gsx909oPOftDZDzr7QWc/6OwHnf2gsx909oPOftDZ
Dzr7QWc/6OwHnf2gi49BdPaDzn7Q2Q86+0FnP+jsB539oLMfdPaDzn7Q2Q86
+0FnP+jsB539oLMfdPaDzn7Q2Q86+0FnP+jsB539oLMfdPGxgM5+0NkPOvtB
Zz/o7Aed/aCzH3T2g85+0NkPOvtBZz/o7Aed/aCzH3T2g85+0NkPOvtBZz/o
7Aed/aCzH3T2gy4+SunsB539oLMfdPaDzn7Q2Q86+0FnP+jsB539oLMfdPaD
zn5c0NbZDzr7QWc/6OwHnf2gsx909oPOftDZDzr7QWc/6OKjK539oLMfdPaD
zn7Q2Q86+0FnP+jsB539oLMfdPaDzn7Q2Q95dJdHD3n0lEcvefSWRx959JVH
P3n0l8cAeQyUxyB5DJbHEHkMlccweQyXxwh5jJTHKHmMlscYeYyVxzh5jJfH
BHlMlMdkeUyRxzR5TJfHTHnMksccecyVx3x5LJDHInkslsdSeSyTxwp5rJTH
anmskcc6eayXx0Z5bJLHFnlslcd2eeyQxy557JbHXnnsk8cBeRyUx2F5HJFH
qTyOyaNcHhXyqJJHtTyOy6NWHvXyaJBHkzya5dEqj44XtvfoTGc/6OwHnf2g
sx909oPOftDZDzr7QWc/6OwHXXx0pbMfdPaDzn7Q2Q86+0FnP+jsB539oLMf
dPaDzn7Q2Q86+yGP7vLoIY+e8uglj97y6COPvvLoJ4/+8hggj4HyGCSPwfIY
Io+h8hgmj+HyGCGPkfIYJY/R8hgjj7HyGCeP8fKYII+J8pgsjynymCaP6fKY
KY9Z8pgjj7nymC+PBfJYJI/F8lgqj2XyWCGPlfJYLY818lgnj/Xy2CiPTfLY
Io+t8tgujx3y2CWP3fLYK4998jggj4PyOCyPI/IolccxeZTLo0IeVfKolsdx
edTKo14eDfJokkezPFrl0fGi9h6d6ewHnf2gsx909oPOftDZDzr7QWc/6OwH
nf2gi4+udPaDzn7Q2Q86+0FnP+jsB539oLMfdPaDzn7Q2Q86+0FnP+TRXR49
5NFTHr3k0VsefeTRVx795NFfHgPkMVAeg+QxWB5D5DFUHsPkMVweI+QxUh6j
5DFaHmPkMVYe4+QxXh4T5DFRHpPlMUUe0+QxXR4z5TFLHnPkMVce8+WxQB6L
5LFYHkvlsUweK+SxUh6r5bFGHuvksV4eG+WxSR5b5LFVHtvlsUMeu+SxWx57
5bFPHgfkcVAeh+VxRB6l8jgmj3J5VMijSh7V8jguj1p51MujQR5N8miWR6s8
Ov5Te4/OdPaDzn7Q2Q86+0FnP+jsB539oLMfdPaDzn7QxUdXOvtBZz/o7Aed
/aCzH3T2g85+0NkPOvtBZz/o7Aed/aCzH/LoLo8e8ugpj17y6C2PPvLoK49+
8ugvjwHyGCiPQfIYLI8h8hgqj2HyGC6PEfIYKY9R8hgtjzHyGCuPcfIYL48J
8pgoj8nymCKPafKYLo+Z8pgljznymCuP+fJYII9F8lgsj6XyWCaPFfJYKY/V
8lgjj3XyWC+PjfLYJI8t8tgqj+3y2CGPXfLYLY+98tgnjwPyOCiPw/I4Io9S
eRyTR7k8KuRRJY9qeRyXR6086uXRII8meTTLo1UeHS9u79GZzn7Q2Q86+0Fn
P+jsB539oLMfdPaDzn7Q2Q+6+OhKZz/o7Aed/aCzH3T2g85+0NkPOvtBZz/o
7Aed/aCzH3T2Qx7d5dFDHj3l0UseveXRRx595dFPHv3lMUAeA+UxSB6D5TFE
HkPlMUwew+UxQh4j5TFKHqPlMUYeY+UxTh7j5TFBHhPlMVkeU+QxTR7T5TFT
HrPkMUcec+UxXx4L5LFIHovlsVQey+SxQh4r5bFaHmvksU4e6+WxUR6b5LFF
HlvlsV0eO+SxSx675bFXHvvkcUAeB+VxWB5H5FEqj2PyKJdHhTyq5FEtj+Py
qJVHvTwa5NEkj2Z5tMqj4yXtPTrT2Q86+0FnP+jsB539oLMfdPaDzn7Q2Q86
+0EXH13p7Aed/aCzH3T2g85+0NkPOvtBZz/o7Aed/aCzH3T2g85+yKO7PHrI
o6c8esmjtzz6yKOvPPrJo788BshjoDwGyWOwPIbIY6g8hsljuDxGyGOkPEbJ
Y7Q8xshjrDzGyWO8PCbIY6I8JstjijymyWO6PGbKY5Y85shjrjzmy2OBPBbJ
Y7E8lspjmTxWyGOlPFbLY4081sljvTw2ymOTPLbIY6s8tstjhzx2yWO3PPbK
Y588DsjjoDwOy+OIPErlcUwe5fKokEeVPKrlcVwetfKol0eDPJrk0SyPVnl0
vLS9R2c6+0FnP+jsB539oLMfdPaDzn7Q2Q86+0FnP+jioyud/aCzH3T2g85+
0NkPOvtBZz/o7Aed/aCzH3T2g85+0NkPeXSXRw959JRHL3n0lkcfefSVRz95
9JfHAHkMlMcgeQyWxxB5DJXHMHkMl8cIeYyUxyh5jJbHGHmMlcc4eYyXxwR5
TJTHZHlMkcc0eUyXx0x5zJLHHHnMlcd8eSyQxyJ5LJbHUnksk8cKeayUx2p5
rJHHOnmsl8dGeWySxxZ5bJXHdnnskMcueeyWx1557JPHAXkclMdheRyRR6k8
jsmjXB4V8qiSR7U8jsujVh718miQR5M8muXRKo+Ol7X36ExnP+jsB539oLMf
dPaDzn7Q2Q86+0FnP+jsB118dKWzH3T2g85+0NkPOvtBZz/o7Aed/aCzH3T2
g85+0NkPOvshj+7y6CGPnvLoJY/e8ugjj77y6CeP/vIYII+B8hgkj8HyGCKP
ofIYJo/h8hghj5HyGCWP0fIYI4+x8hgnj/HymCCPifKYLI8p8pgmj+nymCmP
WfKYI4+58pgvjwXyWCSPxfJYKo9l8lghj5XyWC2PNfJYJ4/18tgoj03y2CKP
rfLYLo8d8tglj93y2CuPffI4II+D8jgsjyPyKJXHMXmUy6NCHlXyqJbHcXnU
yqNeHg3yaJJHszxa5dHxn9t7dKazH3T2g85+0NkPOvtBZz/o7Aed/aCzH3T2
gy4+utLZDzr7QWc/6OwHnf2gsx909oPOftDZDzr7QWc/6OwHnf2QR3d59JBH
T3n0kkdvefSRR1959JNHf3kMkMdAeQySx2B5DJHHUHkMk8dweYyQx0h5jJLH
aHmMkcdYeYyTx3h5TJDHRHlMlscUeUyTx3R5zJTHLHnMkcdcecyXxwJ5LJLH
YnkslccyeayQx0p5rJbHGnmsk8d6eWyUxyZ5bJHHVnlsl8cOeeySx2557JXH
PnkckMdBeRyWxxF5lMrjmDzK5VEhjyp5VMvjuDxq5VEvjwZ5NMmjWR6t8uh4
eXuPznT2g85+0NkPOvtBZz/o7Aed/aCzH3T2g85+0MVHVzr7QWc/6OwHnf2g
sx909oPOftDZDzr7QWc/6OwHnf2gsx/y6C6PHvLoKY9e8ugtjz7y6CuPfvLo
L48B8hgoj0HyGCyPIfIYKo9h8hgujxHyGCmPUfIYLY8x8hgrj3HyGC+PCfKY
KI/J8pgij2nymC6PmfKYJY858pgrj/nyWCCPRfJYLI+l8lgmjxXyWCmP1fJY
I4918lgvj43y2CSPLfLYKo/t8tghj13y2C2PvfLYJ48D8jgoj8PyOCKPUnkc
k0e5PCrkUSWPankcl0etPOrl0SCPJnk0y6NVHh2vaO/Rmc5+0NkPOvtBZz/o
7Aed/aCzH3T2g85+0NkPuvjoSmc/6OwHnf2gsx909oPOftDZDzr7QWc/6OwH
nf2gsx909kMe3eXRQx495dFLHr3l0UcefeXRTx795TFAHgPlMUgeg+UxRB5D
5TFMHsPlMUIeI+UxSh6j5TFGHmPlMU4e4+UxQR4T5TFZHlPkMU0e0+UxUx6z
5DFHHnPlMV8eC+SxSB6L5bFUHsvksUIeK+WxWh5r5LFOHuvlsVEem+SxRR5b
5bFdHjvksUseu+WxVx775HFAHgflcVgeR+RRKo9j8iiXR4U8quRRLY/j8qiV
R708GuTRJI9mebTKo+OV7T0609kPOvtBZz/o7Aed/aCzH3T2g85+0NkPOvtB
Fx9d6ewHnf2gsx909oPOftDZDzr7QWc/6OwHnf2gsx909oPOfsijuzx6yKOn
PHrJo7c8+sijrzz6yaO/PAbIY6A8BsljsDyGyGOoPIbJY7g8RshjpDxGyWO0
PMbIY6w8xsljvDwmyGOiPCbLY4o8psljujxmymOWPObIY6485stjgTwWyWOx
PJbKY5k8VshjpTxWy2ONPNbJY708Nspjkzy2yGOrPLbLY4c8dsljtzz2ymOf
PA7I46A8DsvjiDxK5XFMHuXyqJBHlTyq5XFcHrXyqJdHgzya5NEsj1Z5dPyX
9h6d6ewHnf2gsx909oPOftDZDzr7QWc/6OwHnf2gi4+udPaDzn7Q2Q86+0Fn
P+jsB539oLMfdPaDzn7Q2Q86+0FnP+TRXR495NFTHr3k0VsefeTRVx795NFf
HgPkMVAeg+QxWB5D5DFUHsPkMVweI+QxUh6j5DFaHmPkMVYe4+QxXh4T5DFR
HpPlMUUe0+QxXR4z5TFLHnPkMVce8+WxQB6L5LFYHkvlsUweK+SxUh6r5bFG
HuvksV4eG+WxSR5b5LFVHtvlsUMeu+SxWx575bFPHgfkcVAeh+VxRB6l8jgm
j3J5VMijSh7V8jguj1p51MujQR5N8miWR6ueV4er2v+9jnTx/DrTxd//C7p4
nh+ii+/ThS6e74fp4vv9FV0874/Qxff9KF08/4/Rxff/OF18nEcXv69P0oXP
39DF7+1TdOH1Gbr4/f0tXfh9li5+j5+jC8/P08Xv8+/pwvcLdPF7/SJdeH+J
Ljy6yuN8eVwgjwvlcZE8LpbHJfK4VB6XyeNyeVwhjyvlcZU8rpbHNfK4Vh7X
yeMr8rheHjfI40Z5fFUeN8njZnncIo9u8rhVHt3l8TV53CaP2+XRUx5fl8cd
8rhTHt+QR2959JHHXfK4Wx595dFPHt+Uxz3y6C+PAfL4ljzulcd98vi2PAbJ
4355PCCPB+UxRB5D5fGQPL4jj2HyGC6P78rjYXk8Io+R8viePL4vjx/I44fy
GC2PH8njUXn8WB5j5TFOHj+Rx2PyGC+PCfL4qTwel8ckeUyWxxPy+Jk8psrj
5/KYJo/p8pghj1/IY6Y8Zsnjl/KYLY858pgrj1/JY548fi2P38hjgTwWyuNJ
efxWHovlsVQeT8njd/JYJo8V8vi9PJ6Wxyp5rJbHH+TxjDzWyuOP8lgnj2fl
sUEef5LHRnlsksdz8tgsjy3y2CqP5+WxTR4vyGOHPF6Ux055vCSPl+WxWx57
5fGKPF6Vxz55HJDHa/J4XR4H5XFYHm/I4015lMjjLXmUyuOoPMrk8bY8yuVR
IY9Kebwrjyp5VMvjfXnUyOOEPGrlcVIedfI4JY/T8miQR6M8zsjjrDya5dEq
j3Py6HB1e4+OdN4/6Lx/0Hn/oPP+Qef9g877B533DzrvH3TeP+i8f9DFx3l0
3j/ovH/Qef+g8/5B5/2DzvsHnfcPOu8fdN4/6Lx/0Hn/oPP+Qef9Qx7ny+MC
eVwoj4vkcbE8LpHHpfK4TB6Xy+MKeVwpj6vkcbU8rpHHtfK4Th5fkcf18rhB
HjfK46vyuEkeN8vjFnl0k8et8uguj6/J4zZ53C6PnvL4ujzukMed8viGPHrL
o4887pLH3fLoK49+8vimPO6RR395DJDHt+Rxrzzuk8e35TFIHvfL4wF5PCiP
IfIYKo+H5PEdeQyTx3B5fFceD8vjEXmMlMf35PF9efxAHj+Ux2h5/Egej8rj
x/IYK49x8viJPB6Tx3h5TJDHT+XxuDwmyWOyPJ6Qx8/kMVUeP5fHNHlMl8cM
efxCHjPlMUsev5THbHnMkcdcefxKHvPk8Wt5/EYeC+SxUB5PyuO38lgsj6Xy
eEoev5PHMnmskMfv5fG0PFbJY7U8/iCPZ+SxVh5/lMc6eTwrjw3y+JM8Nspj
kzyek8dmeWyRx1Z5PC+PbfJ4QR475PGiPHbK4yV5vCyP3fLYK49X5PGqPPbJ
44A8XpPH6/I4KI/D8nhDHm/Ko0Qeb8mjVB5H5VEmj7flUS6PCnlUyuNdeVTJ
o1oe78ujRh4n5FErj5PyqJPHKXmclkeDPBrlcUYeZ+XRLI9WeZyTR4dr2nt0
pPP+Qef9g877B533DzrvH3TeP+i8f9B5/6Dz/kHn/YMuPs6j8/5B5/2DzvsH
nfcPOu8fdN4/6Lx/0Hn/oPP+Qef9g877B533DzrvH/I4Xx4XyONCeVwkj4vl
cYk8LpXHZfK4XB5XyONKeVwlj6vlcY08rpXHdfL4ijyul8cN8rhRHl+Vx03y
uFket8ijmzxulUd3eXxNHrfJ43Z59JTH1+VxhzzulMc35NFbHn3kcZc87pZH
X3n0k8c35XGPPPrLY4A8viWPe+Vxnzy+LY9B8rhfHg/I40F5DJHHUHk8JI/v
yGOYPIbL47vyeFgej8hjpDy+J4/vy+MH8vihPEbL40fyeFQeP5bHWHmMk8dP
5PGYPMbLY4I8fiqPx+UxSR6T5fGEPH4mj6ny+Lk8psljujxmyOMX8pgpj1ny
+KU8ZstjjjzmyuNX8pgnj1/L4zfyWCCPhfJ4Uh6/lcdieSyVx1Py+J08lslj
hTx+L4+n5bFKHqvl8Qd5PCOPtfL4ozzWyeNZeWyQx5/ksVEem+TxnDw2y2OL
PLbK43l5bJPHC/LYIY8X5bFTHi/J42V57JbHXnm8Io9X5bFPHgfk8Zo8XpfH
QXkclscb8nhTHiXyeEsepfI4Ko8yebwtj3J5VMijUh7vyqNKHtXyeF8eNfI4
IY9aeZyUR508TsnjtDwa5NEojzPyOCuPZnm0yuOcPDpc296jI533DzrvH3Te
P+i8f9B5/6Dz/kHn/YPO+wed9w867x908XEenfcPOu8fdN4/6Lx/0Hn/oPP+
Qef9g877B533DzrvH3TeP+i8f9B5/5DH+fK4QB4XyuMieVwsj0vkcak8LpPH
5fK4Qh5XyuMqeVwtj2vkca08rpPHV+RxvTxukMeN8viqPG6Sx83yuEUe3eRx
qzy6y+Nr8rhNHrfLo6c8vi6PO+Rxpzy+IY/e8ugjj7vkcbc8+sqjnzy+KY97
5NFfHgPk8S153CuP++TxbXkMksf98nhAHg/KY4g8hsrjIXl8Rx7D5DFcHt+V
x8PyeEQeI+XxPXl8Xx4/kMcP5TFaHj+Sx6Py+LE8xspjnDx+Io/H5DFeHhPk
8VN5PC6PSfKYLI8n5PEzeUyVx8/lMU0e0+UxQx6/kMdMecySxy/lMVsec+Qx
Vx6/ksc8efxaHr+RxwJ5LJTHk/L4rTwWy2OpPJ6Sx+/ksUweK+Txe3k8LY9V
8lgtjz/I4xl5rJXHH+WxTh7PymODPP4kj43y2CSP5+SxWR5b5LFVHs/LY5s8
XpDHDnm8KI+d8nhJHi/LY7c89srjFXm8Ko998jggj9fk8bo8DsrjsDzekMeb
8iiRx1vyKJXHUXmUyeNteZTLo0IelfJ4Vx5V8qiWx/vyqJHHCXnUyuOkPOrk
cUoep+XRII9GeZyRx1l5NMujVR7n5NHhy+09OtJ5/6Dz/kHn/YPO+wed9w86
7x903j/ovH/Qef+g8/5BFx/n0Xn/oPP+Qef9g877B533DzrvH3TeP+i8f9B5
/6Dz/kHn/YPO+wed9w95nC+PC+RxoTwuksfF8rhEHpfK4zJ5XC6PK+RxpTyu
ksfV8rhGHtfK4zp5fEUe18vjBnncKI+vyuMmedwsj1vk0U0et8qjuzy+Jo/b
5HG7PHrK4+vyuEMed8rjG/LoLY8+8rhLHnfLo688+snjm/K4Rx795TFAHt+S
x73yuE8e35bHIHncL48H5PGgPIbQHyu9YvqCh/5fd+iQ95H/339+4rn/A8wr
OrU=
       "], {{{}}}], {{}, {}}}, {{}, 
      GraphicsComplexBox[CompressedData["
1:eJx113+U1wWd73F+bEvb9sO22tq2LVx1/bHq+iPTa67iJZHEuCiX5JIYolyM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       "], {{{}}}], {{}, {}}}, {{}, 
      GraphicsComplexBox[CompressedData["
1:eJx113+U1wWd73F+bEvb9sO22tq2LVx1/bHq+iPTa67iJZHEuCiX5JIYolyM
SyJFEcYluSRgEAtxCS5BAQYYkEBCCHERQhBBAQUUUMaBcZxxHAeGGZgZmBnu
+nndO88zz3Ou/3zP8/Rjvn4e3/d5nc/5g0fcPaRThw4d6j/RocMHnz/+9NO3
H330wVs6/N9/2veJ55794uPv3fXsuLae+78++OeJtq6+64P/xoy2/sjrTz7y
rx+Z3daX3vtvfz51yby2/u2//6evP7mgra8t/nmyrbeeuuTf/xeL2/ru4gs8
1dZHH/3gCy5r65Ef/N898vu2zueqtu5Z/A9Wt/UH3+bef/tDWxdf9/Vn2vpL
H/zrfnFtW//X4p8/tvUHT+fTT69r69MffN1Tz7Z18XX+dUNbF/93j/+prV9+
6YN/NrZ18bg/vamti8d173P699+sv7dZHlv09/+s5/VnfZ+t8nle3+95Pd9t
+r7b9fvYru//gjx2yH+HfF7U7+lFee3U72WX/Oj8fl+S58v6fb0s3936/e6R
9x49r736e3v1/Pbq77+i5/mKvs8rer6v6vu9quf9qr7vPj3/ffr+++SxX7+v
/fKh83vbL68D+v0dkB+d3+Nr8qTz+3xNvq/r9/q6vF+Xx0F5HJTHQXkcksch
eRySx2F5HJbHYXm8IY835PGGPN6Ux5vyeFMeb8rjiDyOyOOIPErkUSKPEnm8
JY+35PGWnlep/l6pnl+p/n6pnmepvk+pnu9Rfb+jet5H9X2P6vkf1fc/Ko9j
+n0dkw+d39sxedH5/R2TH53fY5k86fw+y+RL5/daJu8yebwtj7fl8bY83pbH
2/J4Wx7l8iiXR7k8yuVRLo9yebwjj3fk8Y483pHHO/J4Rx7vyKNCHhXyqJBH
hTwq5FEhj0p5VMqjUh6V8qiUR6U83pXHu/J4Vx7vyuNdebwrjyp5VMmjSh5V
8qiSR5U8quTxnjzek8d78nhPHu/J4z15VMujWh7V8qiWR7U8quXxvjzel8f7
8nhfHu/L43151MijRh418qiRR408auRRI4/j8jguj+PyOC6P4/I4rud1Qn/v
hJ7fCf39E3qeJ/R9Tuj5ntD3O6HnfULf94Se/wl9/xPyqNXvq1Y+dH5vtfKi
8/urlR+d32OtPOn8PmvlS+f3WivvWnmclMdJeZyUx0l5nJTHSXmclMdJeZyU
x0l5nJTHSXnUyaNOHnXyqJNHnTzq5FEnjzp51MmjTh518qiTR5086uVRL496
edTLo14e9fKol0e9POrlUS+PennUy+OUPE7J45Q8TsnjlDxOyeOUPE7J45Q8
TsnjlDxOyeOUPE7L47Q8TsvjtDxOy+O0PE7L47Q8TsvjtDxOy+O0PBrk0SCP
Bnk0yKNBHg3yaJBHgzwa5NEgjwZ5NMijQR6N8miUR6M8GuXRKI9GeTTKo1Ee
jfJolEejPBrl0SSPJnk0yaNJHk3yaJJHkzya5NEkjyZ5NMmjSR5N8jgjjzPy
OCOPM/I4I48z8jgjjzPyOCOPM/I4I48z8jgrj7PyOCuPs/I4K4+z8jgrj7Py
OCuPs/I4K4+z8jgrj2Z5NMujWR7N8miWR7M8muXRLI9meTTLo1kezfJokUeL
PFrk0SKPFnm0yKNFHi3yaJFHizxa5NEijxZ5tMqjVR6t8miVR6s8WuXRKo9W
ebTKo1UerfJolcc5eZyTxzl5nJPHOXmck8c5eZyTxzl5nJPHOXmck8e59s/r
Qx26tft7n6CL5/d3dPH3L6CLf/0r6eL73EAXz/c/0sX3u5Munvc9dPF976eL
5//f6OL7/4AuPh6ji8f9M7p4nP+TLn5vv6YLr6fo4uf3DF34/W+6+D2+QBee
r9AF/5t0wfsOXfxeT9CF9xk6Hh3lQceDjgcdDzoedDzoeNDxoONBx4OOBx0P
Oh50POh40PGg40HHg44HHQ86HnQ86HjQ8aDj0amt40HHg44HHQ86HnQ86HjQ
8aDjQceDjgddfDxGx4OOBx0POh50POh40PGg40HHg44HHQ86HnQ8Ord1POh4
0PGg40HHg44HHQ86HnQ86HjQ8aCLj8foeNDxoONBx4OOBx0POh50POh40PGg
40HHg47HX8iDjgcdDzoedDzoeNDxoONBx4OOBx0POh50POh40PGg40HHg44H
HQ86HnQ86HjQ8aDjQcfjQ/Kg40HHg44HHQ86HnQ86HjQ8aDjQceDjgcdDzoe
dDzoeNDxoONBx4OOBx0POh50POh40PH4S3nQ8aDjQceDjgcdDzoedDzoeNDx
oONBx4OOBx0POh50POh40PGg40HHg44HHQ86HnQ86Hh0kQcdDzoedDzoeNDx
oONBx4OOBx0POh50POh40PGg40HHg44HHQ86HnQ86HjQ8aDjQceDjseH5UHH
g44HHQ86HnQ86HjQ8aDjQceDjgcdDzoedDzoeNDxoONBx4OOBx0POh50POh4
0PGg4/FX8qDjQceDjgcdDzoedDzoeNDxoONBx4OOBx0POh50POh40PGg40HH
g44HHQ86HnQ86HjQ8fiIPOh40PGg40HHg44HHQ86HnQ86HjQ8aDjQceDjgcd
DzoedDzoeNDxoONBx4OOBx0POh50PP5aHnQ86HjQ8aDjQceDjgcdDzoedDzo
eNDxoONBx4OOBx0POh50POh40PGg40HHg44HHQ86Hh+VBx0POh50POh40PGg
40HHg44HHQ86HnQ86HjQ8aDjQceDjgcdDzoedDzoeNDxoONBx4OOx8fkQceD
jgcdDzoedDzoeNDxoONBx4OOBx0POh50POh40PGg40HHg44HHQ86HnQ86HjQ
8aDj8XF50PGg40HHg44HHQ86HnQ86HjQ8aDjQceDjgcdDzoedDzoeNDxoONB
x4OOBx0POh50POh4fEIedDzoeNDxoONBx4OOBx0POh50POh40PGg40HHg44H
HQ86HnQ86HjQ8aDjQceDjgcdDz2vTue1/3td6OL5fZQu/v4n6eJ5fpYuvs8X
6OL5nk8X3++f6OJ5/zNdfN+r6OL5X0cX3/9GuvjoRhe/r9vowucOuvi9/Se6
8PrPdPH7+y904XcfXfweH6ALz4fo4vf5MF34fp8ufq8/ogvv/04XHv9DHpPk
MVUeM+QxWx7z5LFQHkvksVweq+SxVh4b5LFZHtvksVMee+SxXx6H5FEijzJ5
VMqjRh518miUR4s8On2yvUcXOvdB5z7o3Aed+6BzH3Tug8590LkPOvdB5z7o
4qMbnfugcx907oPOfdC5Dzr3Qec+6NwHnfugcx907oPOfdC5D3lMksdUecyQ
x2x5zJPHQnkskcdyeaySx1p5bJDHZnlsk8dOeeyRx355HJJHiTzK5FEpjxp5
1MmjUR4t8uj0N+09utC5Dzr3Qec+6NwHnfugcx907oPOfdC5Dzr3QRcf3ejc
B537oHMfdO6Dzn3QuQ8690HnPujcB537oHMfdO6Dzn3IY5I8pspjhjxmy2Oe
PBbKY4k8lstjlTzWymODPDbLY5s8dspjjzz2y+OQPErkUSaPSnnUyKNOHo3y
aJFHp0+19+hC5z7o3Aed+6BzH3Tug8590LkPOvdB5z7o3AddfHSjcx907oPO
fdC5Dzr3Qec+6NwHnfugcx907oPOfdC5Dzr3IY9J8pgqjxnymC2PefJYKI8l
8lguj1XyWCuPDfLYLI9t8tgpjz3y2C+PQ/IokUeZPCrlUSOPOnk0yqNFHp0+
3d6jC537oHMfdO6Dzn3QuQ8690HnPujcB537oHMfdPHRjc590LkPOvdB5z7o
3Aed+6BzH3Tug8590LkPOvdB5z7o3Ic8JsljqjxmyGO2PObJY6E8lshjuTxW
yWOtPDbIY7M8tsljpzz2yGO/PA7Jo0QeZfKolEeNPOrk0SiPFnl0+kx7jy50
7oPOfdC5Dzr3Qec+6NwHnfugcx907oPOfdDFRzc690HnPujcB537oHMfdO6D
zn3QuQ8690HnPujcB537oHMf8pgkj6nymCGP2fKYJ4+F8lgij+XyWCWPtfLY
II/N8tgmj53y2COP/fI4JI8SeZTJo1IeNfKok0ejPFrk0elv23t0oXMfdO6D
zn3QuQ8690HnPujcB537oHMfdO6DLj660bkPOvdB5z7o3Aed+6BzH3Tug859
0LkPOvdB5z7o3Aed+5DHJHlMlccMecyWxzx5LJTHEnksl8cqeayVxwZ5bJbH
NnnslMceeeyXxyF5lMijTB6V8qiRR508GuXRIo9On23v0YXOfdC5Dzr3Qec+
6NwHnfugcx907oPOfdC5D7r46EbnPujcB537oHMfdO6Dzn3QuQ8690HnPujc
B537oHMfdO5DHpPkMVUeM+QxWx7z5LFQHkvksVweq+SxVh4b5LFZHtvksVMe
e+SxXx6H5FEijzJ5VMqjRh518miUR4s8On2uvUcXOvdB5z7o3Aed+6BzH3Tu
g8590LkPOvdB5z7o4qMbnfugcx907oPOfdC5Dzr3Qec+6NwHnfugcx907oPO
fdC5D3lMksdUecyQx2x5zJPHQnkskcdyeaySx1p5bJDHZnlsk8dOeeyRx355
HJJHiTzK5FEpjxp51MmjUR4t8uj0d+09utC5Dzr3Qec+6NwHnfugcx907oPO
fdC5Dzr3QRcf3ejcB537oHMfdO6Dzn3QuQ8690HnPujcB537oHMfdO6Dzn3I
Y5I8pspjhjxmy2OePBbKY4k8lstjlTzWymODPDbLY5s8dspjjzz2y+OQPErk
USaPSnnUyKNOHo3yaJFHp8+39+hC5z7o3Aed+6BzH3Tug8590LkPOvdB5z7o
3AddfHSjcx907oPOfdC5Dzr3Qec+6NwHnfugcx907oPOfdC5Dzr3IY9J8pgq
jxnymC2PefJYKI8l8lguj1XyWCuPDfLYLI9t8tgpjz3y2C+PQ/IokUeZPCrl
USOPOnk0yqNFHp3+vr1HFzr3Qec+6NwHnfugcx907oPOfdC5Dzr3Qec+6OKj
G537oHMfdO6Dzn3QuQ8690HnPujcB537oHMfdO6Dzn3QuQ95TJLHVHnMkMds
ecyTx0J5LJHHcnmsksdaeWyQx2Z5bJPHTnnskcd+eRySR4k8yuRRKY8aedTJ
o1EeLfLo9IX2Hl3o3Aed+6BzH3Tug8590LkPOvdB5z7o3Aed+6CLj2507oPO
fdC5Dzr3Qec+6NwHnfugcx907oPOfdC5Dzr3Qec+5DFJHlPlMUMes+UxTx4L
5bFEHsvlsUoea+WxQR6b5bFNHjvlsUce++VxSB4l8iiTR6U8auRRJ49GebTI
o9M/tPfoQuc+6NwHnfugcx907oPOfdC5Dzr3Qec+6NwHXXx0o3MfdO6Dzn3Q
uQ8690HnPujcB537oHMfdO6Dzn3QuQ869yGPSfKYKo8Z8pgtj3nyWCiPJfJY
Lo9V8lgrjw3y2CyPbfLYKY898tgvj0PyKJFHmTwq5VEjjzp5NMqjRR6dvtje
owud+6BzH3Tug8590LkPOvdB5z7o3Aed+6BzH3Tx0Y3OfdC5Dzr3Qec+6NwH
nfugcx907oPOfdC5Dzr3Qec+6NyHPCbJY6o8ZshjtjzmyWOhPJbIY7k8Vslj
rTw2yGOzPLbJY6c89shjvzwOyaNEHmXyqJRHjTzq5NEojxZ5dPpSe48udO6D
zn3QuQ8690HnPujcB537oHMfdO6Dzn3QxUc3OvdB5z7o3Aed+6BzH3Tug859
0LkPOvdB5z7o3Aed+6BzH/KYJI+p8pghj9nymCePhfJYIo/l8lglj7Xy2EA/
/OXH1nX7szy2yWOnPPbIY788DsmjRB5l8qiUR4086uTRKI8WPa+OXdv/vc50
8fz+ki7+/ofp4nn+NV18n4/TxfM9jy6+36fo4nl/hi6+7+fo4vl/ni6+/z/Q
xUdXuvh9/SNd+FxEF7+3i+nC6zK6+P1dThd+/0IXv8er6cLzy3Tx+7yeLnz/
A138Xm+iC++b6cLjVnl0l0cPefSURy959JZHH3n0lUc/efSXxwB5DJTHIHkM
lscQeQyVxzB5DJfHCHmMlMcoeYyWxxh5jJXHOHmMl8cEeUyUx2R5TJHHNHlM
l8dMecySxxx5zJXHfHkskMcieSyWx1J5LJPHCnmslMdqeayRxzp5rJfHRnls
kscWeWyVx3Z57JDHLnnslsdeeeyTxwF5HJTHYXkckUepPI7Jo1weFfKokke1
PI7Lo1Ye9fJokEeTPJrl0SqPjue39+hMZz/o7Aed/aCzH3T2g85+0NkPOvtB
Zz/o7AddfHSlsx909oPOftDZDzr7QWc/6OwHnf2gsx909oPOftDZDzr7IY/u
8ughj57y6CWP3vLoI4++8ugnj/7yGCCPgfIYJI/B8hgij6HyGCaP4fIYIY+R
8hglj9HyGCOPsfIYJ4/x8pggj4nymCyPKfKYJo/p8pgpj1nymCOPufKYL48F
8lgkj8XyWCqPZfJYIY+V8lgtjzXyWCeP9fLYKI9N8tgij63y2C6PHfLYJY/d
8tgrj33yOCCPg/I4LI8j8iiVxzF5lMujQh5V8qiWx3F51MqjXh4N8miSR7M8
WuXR8R/bOvtBZz/o7Aed/aCzH3T2g85+0NkPOvtBZz/o7AddfHSlsx909oPO
ftDZDzr7QWc/6OwHnf2gsx909oPOftDZDzr7QWc/6OwHnf2gsx909oPOftDZ
Dzr7QWc/6OwHnf2gi49BdPaDzn7Q2Q86+0FnP+jsB539oLMfdPaDzn7Q2Q86
+0FnP+jsB539oLMfdPaDzn7Q2Q86+0FnP+jsB539oLMfdPGxgM5+0NkPOvtB
Zz/o7Aed/aCzH3T2g85+0NkPOvtBZz/o7Aed/aCzH3T2g85+0NkPOvtBZz/o
7Aed/aCzH3T2gy4+SunsB539oLMfdPaDzn7Q2Q86+0FnP+jsB539oLMfdPaD
zn5c0NbZDzr7QWc/6OwHnf2gsx909oPOftDZDzr7QWc/6OKjK539oLMfdPaD
zn7Q2Q86+0FnP+jsB539oLMfdPaDzn7Q2Q95dJdHD3n0lEcvefSWRx959JVH
P3n0l8cAeQyUxyB5DJbHEHkMlccweQyXxwh5jJTHKHmMlscYeYyVxzh5jJfH
BHlMlMdkeUyRxzR5TJfHTHnMksccecyVx3x5LJDHInkslsdSeSyTxwp5rJTH
anmskcc6eayXx0Z5bJLHFnlslcd2eeyQxy557JbHXnnsk8cBeRyUx2F5HJFH
qTyOyaNcHhXyqJJHtTyOy6NWHvXyaJBHkzya5dEqj44XtvfoTGc/6OwHnf2g
sx909oPOftDZDzr7QWc/6OwHXXx0pbMfdPaDzn7Q2Q86+0FnP+jsB539oLMf
dPaDzn7Q2Q86+yGP7vLoIY+e8uglj97y6COPvvLoJ4/+8hggj4HyGCSPwfIY
Io+h8hgmj+HyGCGPkfIYJY/R8hgjj7HyGCeP8fKYII+J8pgsjynymCaP6fKY
KY9Z8pgjj7nymC+PBfJYJI/F8lgqj2XyWCGPlfJYLY818lgnj/Xy2CiPTfLY
Io+t8tgujx3y2CWP3fLYK4998jggj4PyOCyPI/IolccxeZTLo0IeVfKolsdx
edTKo14eDfJokkezPFrl0fGi9h6d6ewHnf2gsx909oPOftDZDzr7QWc/6OwH
nf2gi4+udPaDzn7Q2Q86+0FnP+jsB539oLMfdPaDzn7Q2Q86+0FnP+TRXR49
5NFTHr3k0VsefeTRVx795NFfHgPkMVAeg+QxWB5D5DFUHsPkMVweI+QxUh6j
5DFaHmPkMVYe4+QxXh4T5DFRHpPlMUUe0+QxXR4z5TFLHnPkMVce8+WxQB6L
5LFYHkvlsUweK+SxUh6r5bFGHuvksV4eG+WxSR5b5LFVHtvlsUMeu+SxWx57
5bFPHgfkcVAeh+VxRB6l8jgmj3J5VMijSh7V8jguj1p51MujQR5N8miWR6s8
Ov5Te4/OdPaDzn7Q2Q86+0FnP+jsB539oLMfdPaDzn7QxUdXOvtBZz/o7Aed
/aCzH3T2g85+0NkPOvtBZz/o7Aed/aCzH/LoLo8e8ugpj17y6C2PPvLoK49+
8ugvjwHyGCiPQfIYLI8h8hgqj2HyGC6PEfIYKY9R8hgtjzHyGCuPcfIYL48J
8pgoj8nymCKPafKYLo+Z8pgljznymCuP+fJYII9F8lgsj6XyWCaPFfJYKY/V
8lgjj3XyWC+PjfLYJI8t8tgqj+3y2CGPXfLYLY+98tgnjwPyOCiPw/I4Io9S
eRyTR7k8KuRRJY9qeRyXR6086uXRII8meTTLo1UeHS9u79GZzn7Q2Q86+0Fn
P+jsB539oLMfdPaDzn7Q2Q+6+OhKZz/o7Aed/aCzH3T2g85+0NkPOvtBZz/o
7Aed/aCzH3T2Qx7d5dFDHj3l0UseveXRRx595dFPHv3lMUAeA+UxSB6D5TFE
HkPlMUwew+UxQh4j5TFKHqPlMUYeY+UxTh7j5TFBHhPlMVkeU+QxTR7T5TFT
HrPkMUcec+UxXx4L5LFIHovlsVQey+SxQh4r5bFaHmvksU4e6+WxUR6b5LFF
HlvlsV0eO+SxSx675bFXHvvkcUAeB+VxWB5H5FEqj2PyKJdHhTyq5FEtj+Py
qJVHvTwa5NEkj2Z5tMqj4yXtPTrT2Q86+0FnP+jsB539oLMfdPaDzn7Q2Q86
+0EXH13p7Aed/aCzH3T2g85+0NkPOvtBZz/o7Aed/aCzH3T2g85+yKO7PHrI
o6c8esmjtzz6yKOvPPrJo788BshjoDwGyWOwPIbIY6g8hsljuDxGyGOkPEbJ
Y7Q8xshjrDzGyWO8PCbIY6I8JstjijymyWO6PGbKY5Y85shjrjzmy2OBPBbJ
Y7E8lspjmTxWyGOlPFbLY4081sljvTw2ymOTPLbIY6s8tstjhzx2yWO3PPbK
Y588DsjjoDwOy+OIPErlcUwe5fKokEeVPKrlcVwetfKol0eDPJrk0SyPVnl0
vLS9R2c6+0FnP+jsB539oLMfdPaDzn7Q2Q86+0FnP+jioyud/aCzH3T2g85+
0NkPOvtBZz/o7Aed/aCzH3T2g85+0NkPeXSXRw959JRHL3n0lkcfefSVRz95
9JfHAHkMlMcgeQyWxxB5DJXHMHkMl8cIeYyUxyh5jJbHGHmMlcc4eYyXxwR5
TJTHZHlMkcc0eUyXx0x5zJLHHHnMlcd8eSyQxyJ5LJbHUnksk8cKeayUx2p5
rJHHOnmsl8dGeWySxxZ5bJXHdnnskMcueeyWx1557JPHAXkclMdheRyRR6k8
jsmjXB4V8qiSR7U8jsujVh718miQR5M8muXRKo+Ol7X36ExnP+jsB539oLMf
dPaDzn7Q2Q86+0FnP+jsB118dKWzH3T2g85+0NkPOvtBZz/o7Aed/aCzH3T2
g85+0NkPOvshj+7y6CGPnvLoJY/e8ugjj77y6CeP/vIYII+B8hgkj8HyGCKP
ofIYJo/h8hghj5HyGCWP0fIYI4+x8hgnj/HymCCPifKYLI8p8pgmj+nymCmP
WfKYI4+58pgvjwXyWCSPxfJYKo9l8lghj5XyWC2PNfJYJ4/18tgoj03y2CKP
rfLYLo8d8tglj93y2CuPffI4II+D8jgsjyPyKJXHMXmUy6NCHlXyqJbHcXnU
yqNeHg3yaJJHszxa5dHxn9t7dKazH3T2g85+0NkPOvtBZz/o7Aed/aCzH3T2
gy4+utLZDzr7QWc/6OwHnf2gsx909oPOftDZDzr7QWc/6OwHnf2QR3d59JBH
T3n0kkdvefSRR1959JNHf3kMkMdAeQySx2B5DJHHUHkMk8dweYyQx0h5jJLH
aHmMkcdYeYyTx3h5TJDHRHlMlscUeUyTx3R5zJTHLHnMkcdcecyXxwJ5LJLH
YnkslccyeayQx0p5rJbHGnmsk8d6eWyUxyZ5bJHHVnlsl8cOeeySx2557JXH
PnkckMdBeRyWxxF5lMrjmDzK5VEhjyp5VMvjuDxq5VEvjwZ5NMmjWR6t8uh4
eXuPznT2g85+0NkPOvtBZz/o7Aed/aCzH3T2g85+0MVHVzr7QWc/6OwHnf2g
sx909oPOftDZDzr7QWc/6OwHnf2gsx/y6C6PHvLoKY9e8ugtjz7y6CuPfvLo
L48B8hgoj0HyGCyPIfIYKo9h8hgujxHyGCmPUfIYLY8x8hgrj3HyGC+PCfKY
KI/J8pgij2nymC6PmfKYJY858pgrj/nyWCCPRfJYLI+l8lgmjxXyWCmP1fJY
I4918lgvj43y2CSPLfLYKo/t8tghj13y2C2PvfLYJ48D8jgoj8PyOCKPUnkc
k0e5PCrkUSWPankcl0etPOrl0SCPJnk0y6NVHh2vaO/Rmc5+0NkPOvtBZz/o
7Aed/aCzH3T2g85+0NkPuvjoSmc/6OwHnf2gsx909oPOftDZDzr7QWc/6OwH
nf2gsx909kMe3eXRQx495dFLHr3l0UcefeXRTx795TFAHgPlMUgeg+UxRB5D
5TFMHsPlMUIeI+UxSh6j5TFGHmPlMU4e4+UxQR4T5TFZHlPkMU0e0+UxUx6z
5DFHHnPlMV8eC+SxSB6L5bFUHsvksUIeK+WxWh5r5LFOHuvlsVEem+SxRR5b
5bFdHjvksUseu+WxVx775HFAHgflcVgeR+RRKo9j8iiXR4U8quRRLY/j8qiV
R708GuTRJI9mebTKo+OV7T0609kPOvtBZz/o7Aed/aCzH3T2g85+0NkPOvtB
Fx9d6ewHnf2gsx909oPOftDZDzr7QWc/6OwHnf2gsx909oPOfsijuzx6yKOn
PHrJo7c8+sijrzz6yaO/PAbIY6A8BsljsDyGyGOoPIbJY7g8RshjpDxGyWO0
PMbIY6w8xsljvDwmyGOiPCbLY4o8psljujxmymOWPObIY6485stjgTwWyWOx
PJbKY5k8VshjpTxWy2ONPNbJY708Nspjkzy2yGOrPLbLY4c8dsljtzz2ymOf
PA7I46A8DsvjiDxK5XFMHuXyqJBHlTyq5XFcHrXyqJdHgzya5NEsj1Z5dPyX
9h6d6ewHnf2gsx909oPOftDZDzr7QWc/6OwHnf2gi4+udPaDzn7Q2Q86+0Fn
P+jsB539oLMfdPaDzn7Q2Q86+0FnP+TRXR495NFTHr3k0VsefeTRVx795NFf
HgPkMVAeg+QxWB5D5DFUHsPkMVweI+QxUh6j5DFaHmPkMVYe4+QxXh4T5DFR
HpPlMUUe0+QxXR4z5TFLHnPkMVce8+WxQB6L5LFYHkvlsUweK+SxUh6r5bFG
HuvksV4eG+WxSR5b5LFVHtvlsUMeu+SxWx575bFPHgfkcVAeh+VxRB6l8jgm
j3J5VMijSh7V8jguj1p51MujQR5N8miWR6ueV4er2v+9jnTx/DrTxd//C7p4
nh+ii+/ThS6e74fp4vv9FV0874/Qxff9KF08/4/Rxff/OF18nEcXv69P0oXP
39DF7+1TdOH1Gbr4/f0tXfh9li5+j5+jC8/P08Xv8+/pwvcLdPF7/SJdeH+J
Ljy6yuN8eVwgjwvlcZE8LpbHJfK4VB6XyeNyeVwhjyvlcZU8rpbHNfK4Vh7X
yeMr8rheHjfI40Z5fFUeN8njZnncIo9u8rhVHt3l8TV53CaP2+XRUx5fl8cd
8rhTHt+QR2959JHHXfK4Wx595dFPHt+Uxz3y6C+PAfL4ljzulcd98vi2PAbJ
4355PCCPB+UxRB5D5fGQPL4jj2HyGC6P78rjYXk8Io+R8viePL4vjx/I44fy
GC2PH8njUXn8WB5j5TFOHj+Rx2PyGC+PCfL4qTwel8ckeUyWxxPy+Jk8psrj
5/KYJo/p8pghj1/IY6Y8Zsnjl/KYLY858pgrj1/JY548fi2P38hjgTwWyuNJ
efxWHovlsVQeT8njd/JYJo8V8vi9PJ6Wxyp5rJbHH+TxjDzWyuOP8lgnj2fl
sUEef5LHRnlsksdz8tgsjy3y2CqP5+WxTR4vyGOHPF6Ux055vCSPl+WxWx57
5fGKPF6Vxz55HJDHa/J4XR4H5XFYHm/I4015lMjjLXmUyuOoPMrk8bY8yuVR
IY9Kebwrjyp5VMvjfXnUyOOEPGrlcVIedfI4JY/T8miQR6M8zsjjrDya5dEq
j3Py6HB1e4+OdN4/6Lx/0Hn/oPP+Qef9g877B533DzrvH3TeP+i8f9DFx3l0
3j/ovH/Qef+g8/5B5/2DzvsHnfcPOu8fdN4/6Lx/0Hn/oPP+Qef9Qx7ny+MC
eVwoj4vkcbE8LpHHpfK4TB6Xy+MKeVwpj6vkcbU8rpHHtfK4Th5fkcf18rhB
HjfK46vyuEkeN8vjFnl0k8et8uguj6/J4zZ53C6PnvL4ujzukMed8viGPHrL
o4887pLH3fLoK49+8vimPO6RR395DJDHt+Rxrzzuk8e35TFIHvfL4wF5PCiP
IfIYKo+H5PEdeQyTx3B5fFceD8vjEXmMlMf35PF9efxAHj+Ux2h5/Egej8rj
x/IYK49x8viJPB6Tx3h5TJDHT+XxuDwmyWOyPJ6Qx8/kMVUeP5fHNHlMl8cM
efxCHjPlMUsev5THbHnMkcdcefxKHvPk8Wt5/EYeC+SxUB5PyuO38lgsj6Xy
eEoev5PHMnmskMfv5fG0PFbJY7U8/iCPZ+SxVh5/lMc6eTwrjw3y+JM8Nspj
kzyek8dmeWyRx1Z5PC+PbfJ4QR475PGiPHbK4yV5vCyP3fLYK49X5PGqPPbJ
44A8XpPH6/I4KI/D8nhDHm/Ko0Qeb8mjVB5H5VEmj7flUS6PCnlUyuNdeVTJ
o1oe78ujRh4n5FErj5PyqJPHKXmclkeDPBrlcUYeZ+XRLI9WeZyTR4dr2nt0
pPP+Qef9g877B533DzrvH3TeP+i8f9B5/6Dz/kHn/YMuPs6j8/5B5/2DzvsH
nfcPOu8fdN4/6Lx/0Hn/oPP+Qef9g877B533DzrvH/I4Xx4XyONCeVwkj4vl
cYk8LpXHZfK4XB5XyONKeVwlj6vlcY08rpXHdfL4ijyul8cN8rhRHl+Vx03y
uFket8ijmzxulUd3eXxNHrfJ43Z59JTH1+VxhzzulMc35NFbHn3kcZc87pZH
X3n0k8c35XGPPPrLY4A8viWPe+Vxnzy+LY9B8rhfHg/I40F5DJHHUHk8JI/v
yGOYPIbL47vyeFgej8hjpDy+J4/vy+MH8vihPEbL40fyeFQeP5bHWHmMk8dP
5PGYPMbLY4I8fiqPx+UxSR6T5fGEPH4mj6ny+Lk8psljujxmyOMX8pgpj1ny
+KU8ZstjjjzmyuNX8pgnj1/L4zfyWCCPhfJ4Uh6/lcdieSyVx1Py+J08lslj
hTx+L4+n5bFKHqvl8Qd5PCOPtfL4ozzWyeNZeWyQx5/ksVEem+TxnDw2y2OL
PLbK43l5bJPHC/LYIY8X5bFTHi/J42V57JbHXnm8Io9X5bFPHgfk8Zo8XpfH
QXkclscb8nhTHiXyeEsepfI4Ko8yebwtj3J5VMijUh7vyqNKHtXyeF8eNfI4
IY9aeZyUR508TsnjtDwa5NEojzPyOCuPZnm0yuOcPDpc296jI533DzrvH3Te
P+i8f9B5/6Dz/kHn/YPO+wed9w867x908XEenfcPOu8fdN4/6Lx/0Hn/oPP+
Qef9g877B533DzrvH3TeP+i8f9B5/5DH+fK4QB4XyuMieVwsj0vkcak8LpPH
5fK4Qh5XyuMqeVwtj2vkca08rpPHV+RxvTxukMeN8viqPG6Sx83yuEUe3eRx
qzy6y+Nr8rhNHrfLo6c8vi6PO+Rxpzy+IY/e8ugjj7vkcbc8+sqjnzy+KY97
5NFfHgPk8S153CuP++TxbXkMksf98nhAHg/KY4g8hsrjIXl8Rx7D5DFcHt+V
x8PyeEQeI+XxPXl8Xx4/kMcP5TFaHj+Sx6Py+LE8xspjnDx+Io/H5DFeHhPk
8VN5PC6PSfKYLI8n5PEzeUyVx8/lMU0e0+UxQx6/kMdMecySxy/lMVsec+Qx
Vx6/ksc8efxaHr+RxwJ5LJTHk/L4rTwWy2OpPJ6Sx+/ksUweK+Txe3k8LY9V
8lgtjz/I4xl5rJXHH+WxTh7PymODPP4kj43y2CSP5+SxWR5b5LFVHs/LY5s8
XpDHDnm8KI+d8nhJHi/LY7c89srjFXm8Ko998jggj9fk8bo8DsrjsDzekMeb
8iiRx1vyKJXHUXmUyeNteZTLo0IelfJ4Vx5V8qiWx/vyqJHHCXnUyuOkPOrk
cUoep+XRII9GeZyRx1l5NMujVR7n5NHhy+09OtJ5/6Dz/kHn/YPO+wed9w86
7x903j/ovH/Qef+g8/5BFx/n0Xn/oPP+Qef9g877B533DzrvH3TeP+i8f9B5
/6Dz/kHn/YPO+wed9w95nC+PC+RxoTwuksfF8rhEHpfK4zJ5XC6PK+RxpTyu
ksfV8rhGHtfK4zp5fEUe18vjBnncKI+vyuMmedwsj1vk0U0et8qjuzy+Jo/b
5HG7PHrK4+vyuEMed8rjG/LoLY8+8rhLHnfLo688+snjm/K4Rx795TFAHt+S
x73yuE8e35bHIHncL48H5PGgPIbQHyu9YvqCh/5fd+iQ95H/339+4rn/A8wr
OrU=
       "], {{{}}}], {{}, {}}}, {{}, 
      GraphicsComplexBox[CompressedData["
1:eJx113+U1wWd73F+bEvb9sO22tq2LVx1/bHq+iPTa67iJZHEuCiX5JIYolyM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       "], {{{}}}], {{}, {}}}}, {ImageSize -> 400, Frame -> True, FrameLabel -> {
       FormBox["\"r (mm)\"", TraditionalForm], 
       FormBox["\"fraction\"", TraditionalForm]}, 
     PlotRange -> {{0, 15}, {0, 1.07}}, ImageSize -> 700, PlotLabel -> FormBox[
       StyleBox["\"Day 66.8\"", 16, Bold, StripOnInput -> False], 
       TraditionalForm], DisplayFunction -> Identity, DisplayFunction -> 
     Identity, DisplayFunction -> Identity, AspectRatio -> 
     NCache[GoldenRatio^(-1), 0.6180339887498948], Axes -> {True, True}, 
     AxesLabel -> {None, None}, AxesOrigin -> {0, 0}, DisplayFunction :> 
     Identity, Frame -> {{False, False}, {False, False}}, 
     FrameLabel -> {{None, None}, {None, None}}, 
     FrameTicks -> {{Automatic, Automatic}, {Automatic, Automatic}}, 
     GridLines -> {None, None}, GridLinesStyle -> Directive[
       GrayLevel[0.5, 0.4]], 
     Method -> {
      "AxisPadding" -> Scaled[0.02], "DefaultBoundaryStyle" -> Automatic, 
       "DefaultGraphicsInteraction" -> {
        "Version" -> 1.2, "TrackMousePosition" -> {True, False}, 
         "Effects" -> {
          "Highlight" -> {"ratio" -> 2}, "HighlightPoint" -> {"ratio" -> 2}, 
           "Droplines" -> {
            "freeformCursorMode" -> True, 
             "placement" -> {"x" -> "All", "y" -> "None"}}}}, 
       "DefaultMeshStyle" -> AbsolutePointSize[6], "DefaultPlotStyle" -> {
         Directive[
          RGBColor[0.368417, 0.506779, 0.709798], 
          AbsoluteThickness[2]], 
         Directive[
          RGBColor[0.880722, 0.611041, 0.142051], 
          AbsoluteThickness[2]], 
         Directive[
          RGBColor[0.560181, 0.691569, 0.194885], 
          AbsoluteThickness[2]], 
         Directive[
          RGBColor[0.922526, 0.385626, 0.209179], 
          AbsoluteThickness[2]], 
         Directive[
          RGBColor[0.528488, 0.470624, 0.701351], 
          AbsoluteThickness[2]], 
         Directive[
          RGBColor[0.772079, 0.431554, 0.102387], 
          AbsoluteThickness[2]], 
         Directive[
          RGBColor[0.363898, 0.618501, 0.782349], 
          AbsoluteThickness[2]], 
         Directive[
          RGBColor[1, 0.75, 0], 
          AbsoluteThickness[2]], 
         Directive[
          RGBColor[0.647624, 0.37816, 0.614037], 
          AbsoluteThickness[2]], 
         Directive[
          RGBColor[0.571589, 0.586483, 0.], 
          AbsoluteThickness[2]], 
         Directive[
          RGBColor[0.915, 0.3325, 0.2125], 
          AbsoluteThickness[2]], 
         Directive[
          RGBColor[0.40082222609352647`, 0.5220066643438841, 0.85], 
          AbsoluteThickness[2]], 
         Directive[
          RGBColor[
          0.9728288904374106, 0.621644452187053, 0.07336199581899142], 
          AbsoluteThickness[2]], 
         Directive[
          RGBColor[0.736782672705901, 0.358, 0.5030266573755369], 
          AbsoluteThickness[2]], 
         Directive[
          RGBColor[0.28026441037696703`, 0.715, 0.4292089322474965], 
          AbsoluteThickness[2]]}, "DomainPadding" -> Scaled[0.02], 
       "RangePadding" -> Scaled[0.05], "OptimizePlotMarkers" -> True, 
       "IncludeHighlighting" -> "CurrentSet", "HighlightStyle" -> Automatic, 
       "OptimizePlotMarkers" -> True, 
       "CoordinatesToolOptions" -> {"DisplayFunction" -> ({
           Identity[
            Part[#, 1]], 
           Identity[
            Part[#, 2]]}& ), "CopiedValueFunction" -> ({
           Identity[
            Part[#, 1]], 
           Identity[
            Part[#, 2]]}& )}}, PlotRange -> {{0., 15.}, {0., 1.07}}, 
     PlotRangeClipping -> True, PlotRangePadding -> {{0, 0}, {0, 0}}, 
     Ticks -> {Automatic, Automatic}}], 
   FormBox[
    FormBox[
     TemplateBox[{
      "\"alive tumor cells, n\"", "\"total tumor cells, n+m\"", 
       "\"healthy cells, h\"", "\"surviving cells, h\"", "\"glucose, g\"", 
       TemplateBox[{"\"NP, u \[Times] \"", 
         TagBox[
          InterpretationBox[
           StyleBox["\"1\"", ShowStringCharacters -> False], 1, Editable -> 
           False], NumberForm[#, {3, 1}]& ]}, "RowDefault"], 
       "\"receptors bound to NP, f_u\"", 
       "\"receptors bound (NP+AT), 1 - f_f\"", 
       TemplateBox[{"\"antibodies, a \[Times] \"", 
         TagBox[
          InterpretationBox[
           StyleBox["\"1\"", ShowStringCharacters -> False], 1, Editable -> 
           False], NumberForm[#, {3, 1}]& ]}, "RowDefault"]}, "LineLegend", 
      DisplayFunction -> (FormBox[
        StyleBox[
         StyleBox[
          PaneBox[
           TagBox[
            GridBox[{{
               TagBox[
                GridBox[{{
                   GraphicsBox[{{
                    Directive[
                    EdgeForm[
                    Directive[
                    Opacity[0.3], 
                    GrayLevel[0]]], 
                    PointSize[0.5], 
                    AbsoluteThickness[1.6], 
                    GrayLevel[0.5], 
                    Thickness[Large]], {
                    LineBox[{{0, 12.5}, {40, 12.5}}]}}, {
                    Directive[
                    EdgeForm[
                    Directive[
                    Opacity[0.3], 
                    GrayLevel[0]]], 
                    PointSize[0.5], 
                    AbsoluteThickness[1.6], 
                    GrayLevel[0.5], 
                    Thickness[Large]], {}}}, AspectRatio -> Full, 
                    ImageSize -> {40, 12.5}, PlotRangePadding -> None, 
                    ImagePadding -> Automatic, 
                    BaselinePosition -> (Scaled[0.18000000000000002`] -> 
                    Baseline)], #}, {
                   GraphicsBox[{{
                    Directive[
                    EdgeForm[
                    Directive[
                    Opacity[0.3], 
                    GrayLevel[0]]], 
                    PointSize[0.5], 
                    AbsoluteThickness[1.6], 
                    GrayLevel[0], 
                    Thickness[Large]], {
                    LineBox[{{0, 12.5}, {40, 12.5}}]}}, {
                    Directive[
                    EdgeForm[
                    Directive[
                    Opacity[0.3], 
                    GrayLevel[0]]], 
                    PointSize[0.5], 
                    AbsoluteThickness[1.6], 
                    GrayLevel[0], 
                    Thickness[Large]], {}}}, AspectRatio -> Full, 
                    ImageSize -> {40, 12.5}, PlotRangePadding -> None, 
                    ImagePadding -> Automatic, 
                    BaselinePosition -> (Scaled[0.18000000000000002`] -> 
                    Baseline)], #2}, {
                   GraphicsBox[{{
                    Directive[
                    EdgeForm[
                    Directive[
                    Opacity[0.3], 
                    GrayLevel[0]]], 
                    PointSize[0.5], 
                    AbsoluteThickness[1.6], 
                    RGBColor[0.6, 0.4, 0.2], 
                    Thickness[Large]], {
                    LineBox[{{0, 12.5}, {40, 12.5}}]}}, {
                    Directive[
                    EdgeForm[
                    Directive[
                    Opacity[0.3], 
                    GrayLevel[0]]], 
                    PointSize[0.5], 
                    AbsoluteThickness[1.6], 
                    RGBColor[0.6, 0.4, 0.2], 
                    Thickness[Large]], {}}}, AspectRatio -> Full, 
                    ImageSize -> {40, 12.5}, PlotRangePadding -> None, 
                    ImagePadding -> Automatic, 
                    BaselinePosition -> (Scaled[0.18000000000000002`] -> 
                    Baseline)], #3}, {
                   GraphicsBox[{{
                    Directive[
                    EdgeForm[
                    Directive[
                    Opacity[0.3], 
                    GrayLevel[0]]], 
                    PointSize[0.5], 
                    AbsoluteThickness[1.6], 
                    RGBColor[1, 0, 0], 
                    Thickness[0.0225]], {
                    LineBox[{{0, 12.5}, {40, 12.5}}]}}, {
                    Directive[
                    EdgeForm[
                    Directive[
                    Opacity[0.3], 
                    GrayLevel[0]]], 
                    PointSize[0.5], 
                    AbsoluteThickness[1.6], 
                    RGBColor[1, 0, 0], 
                    Thickness[0.0225]], {}}}, AspectRatio -> Full, 
                    ImageSize -> {40, 12.5}, PlotRangePadding -> None, 
                    ImagePadding -> Automatic, 
                    BaselinePosition -> (Scaled[0.18000000000000002`] -> 
                    Baseline)], #4}, {
                   GraphicsBox[{{
                    Directive[
                    EdgeForm[
                    Directive[
                    Opacity[0.3], 
                    GrayLevel[0]]], 
                    PointSize[0.5], 
                    AbsoluteThickness[1.6], 
                    RGBColor[1, 0.5, 0], 
                    Thickness[0.0225]], {
                    LineBox[{{0, 12.5}, {40, 12.5}}]}}, {
                    Directive[
                    EdgeForm[
                    Directive[
                    Opacity[0.3], 
                    GrayLevel[0]]], 
                    PointSize[0.5], 
                    AbsoluteThickness[1.6], 
                    RGBColor[1, 0.5, 0], 
                    Thickness[0.0225]], {}}}, AspectRatio -> Full, 
                    ImageSize -> {40, 12.5}, PlotRangePadding -> None, 
                    ImagePadding -> Automatic, 
                    BaselinePosition -> (Scaled[0.18000000000000002`] -> 
                    Baseline)], #5}, {
                   GraphicsBox[{{
                    Directive[
                    EdgeForm[
                    Directive[
                    Opacity[0.3], 
                    GrayLevel[0]]], 
                    PointSize[0.5], 
                    AbsoluteThickness[1.6], 
                    RGBColor[
                    NCache[
                    Rational[2, 3], 0.6666666666666666], 
                    NCache[
                    Rational[2, 3], 0.6666666666666666], 0], 
                    Dashing[{Small, Small}], 
                    Thickness[Large]], {
                    LineBox[{{0, 12.5}, {40, 12.5}}]}}, {
                    Directive[
                    EdgeForm[
                    Directive[
                    Opacity[0.3], 
                    GrayLevel[0]]], 
                    PointSize[0.5], 
                    AbsoluteThickness[1.6], 
                    RGBColor[
                    NCache[
                    Rational[2, 3], 0.6666666666666666], 
                    NCache[
                    Rational[2, 3], 0.6666666666666666], 0], 
                    Dashing[{Small, Small}], 
                    Thickness[Large]], {}}}, AspectRatio -> Full, 
                    ImageSize -> {40, 12.5}, PlotRangePadding -> None, 
                    ImagePadding -> Automatic, 
                    BaselinePosition -> (Scaled[0.18000000000000002`] -> 
                    Baseline)], #6}, {
                   GraphicsBox[{{
                    Directive[
                    EdgeForm[
                    Directive[
                    Opacity[0.3], 
                    GrayLevel[0]]], 
                    PointSize[0.5], 
                    AbsoluteThickness[1.6], 
                    RGBColor[
                    NCache[
                    Rational[2, 3], 0.6666666666666666], 
                    NCache[
                    Rational[2, 3], 0.6666666666666666], 0], 
                    Thickness[Large]], {
                    LineBox[{{0, 12.5}, {40, 12.5}}]}}, {
                    Directive[
                    EdgeForm[
                    Directive[
                    Opacity[0.3], 
                    GrayLevel[0]]], 
                    PointSize[0.5], 
                    AbsoluteThickness[1.6], 
                    RGBColor[
                    NCache[
                    Rational[2, 3], 0.6666666666666666], 
                    NCache[
                    Rational[2, 3], 0.6666666666666666], 0], 
                    Thickness[Large]], {}}}, AspectRatio -> Full, 
                    ImageSize -> {40, 12.5}, PlotRangePadding -> None, 
                    ImagePadding -> Automatic, 
                    BaselinePosition -> (Scaled[0.18000000000000002`] -> 
                    Baseline)], #7}, {
                   GraphicsBox[{{
                    Directive[
                    EdgeForm[
                    Directive[
                    Opacity[0.3], 
                    GrayLevel[0]]], 
                    PointSize[0.5], 
                    AbsoluteThickness[1.6], 
                    RGBColor[0, 
                    NCache[
                    Rational[2, 3], 0.6666666666666666], 0], 
                    Thickness[Large]], {
                    LineBox[{{0, 12.5}, {40, 12.5}}]}}, {
                    Directive[
                    EdgeForm[
                    Directive[
                    Opacity[0.3], 
                    GrayLevel[0]]], 
                    PointSize[0.5], 
                    AbsoluteThickness[1.6], 
                    RGBColor[0, 
                    NCache[
                    Rational[2, 3], 0.6666666666666666], 0], 
                    Thickness[Large]], {}}}, AspectRatio -> Full, 
                    ImageSize -> {40, 12.5}, PlotRangePadding -> None, 
                    ImagePadding -> Automatic, 
                    BaselinePosition -> (Scaled[0.18000000000000002`] -> 
                    Baseline)], #8}, {
                   GraphicsBox[{{
                    Directive[
                    EdgeForm[
                    Directive[
                    Opacity[0.3], 
                    GrayLevel[0]]], 
                    PointSize[0.5], 
                    AbsoluteThickness[1.6], 
                    RGBColor[0, 
                    NCache[
                    Rational[2, 3], 0.6666666666666666], 0], 
                    Dashing[{Small, Small}], 
                    Thickness[Large]], {
                    LineBox[{{0, 12.5}, {40, 12.5}}]}}, {
                    Directive[
                    EdgeForm[
                    Directive[
                    Opacity[0.3], 
                    GrayLevel[0]]], 
                    PointSize[0.5], 
                    AbsoluteThickness[1.6], 
                    RGBColor[0, 
                    NCache[
                    Rational[2, 3], 0.6666666666666666], 0], 
                    Dashing[{Small, Small}], 
                    Thickness[Large]], {}}}, AspectRatio -> Full, 
                    ImageSize -> {40, 12.5}, PlotRangePadding -> None, 
                    ImagePadding -> Automatic, 
                    BaselinePosition -> (Scaled[0.18000000000000002`] -> 
                    Baseline)], #9}}, 
                 GridBoxAlignment -> {
                  "Columns" -> {Center, Left}, "Rows" -> {{Baseline}}}, 
                 AutoDelete -> False, 
                 GridBoxDividers -> {
                  "Columns" -> {{False}}, "Rows" -> {{False}}}, 
                 GridBoxItemSize -> {"Columns" -> {{All}}, "Rows" -> {{All}}},
                  GridBoxSpacings -> {
                  "Columns" -> {{0.5}}, "Rows" -> {{0.8}}}], "Grid"]}}, 
             GridBoxAlignment -> {"Columns" -> {{Left}}, "Rows" -> {{Top}}}, 
             AutoDelete -> False, 
             GridBoxItemSize -> {
              "Columns" -> {{Automatic}}, "Rows" -> {{Automatic}}}, 
             GridBoxSpacings -> {"Columns" -> {{1}}, "Rows" -> {{0}}}], 
            "Grid"], Alignment -> Left, AppearanceElements -> None, 
           ImageMargins -> {{5, 5}, {5, 5}}, ImageSizeAction -> 
           "ResizeToFit"], LineIndent -> 0, StripOnInput -> False], {
         FontFamily -> "Arial"}, Background -> Automatic, StripOnInput -> 
         False], TraditionalForm]& ), 
      InterpretationFunction :> (RowBox[{"LineLegend", "[", 
         RowBox[{
           RowBox[{"{", 
             RowBox[{
               RowBox[{"Directive", "[", 
                 RowBox[{
                   
                   TemplateBox[<|"color" -> GrayLevel[0.5]|>, 
                    "GrayLevelColorSwatchTemplate"], ",", 
                   RowBox[{"Thickness", "[", "Large", "]"}]}], "]"}], ",", 
               RowBox[{"Directive", "[", 
                 RowBox[{
                   
                   TemplateBox[<|"color" -> GrayLevel[0]|>, 
                    "GrayLevelColorSwatchTemplate"], ",", 
                   RowBox[{"Thickness", "[", "Large", "]"}]}], "]"}], ",", 
               RowBox[{"Directive", "[", 
                 RowBox[{
                   
                   TemplateBox[<|"color" -> RGBColor[0.6, 0.4, 0.2]|>, 
                    "RGBColorSwatchTemplate"], ",", 
                   RowBox[{"Thickness", "[", "Large", "]"}]}], "]"}], ",", 
               RowBox[{"Directive", "[", 
                 RowBox[{
                   
                   TemplateBox[<|"color" -> RGBColor[1, 0, 0]|>, 
                    "RGBColorSwatchTemplate"], ",", 
                   RowBox[{"Thickness", "[", "0.0025`", "]"}]}], "]"}], ",", 
               RowBox[{"Directive", "[", 
                 RowBox[{
                   
                   TemplateBox[<|"color" -> RGBColor[1, 0.5, 0]|>, 
                    "RGBColorSwatchTemplate"], ",", 
                   RowBox[{"Thickness", "[", "0.0025`", "]"}]}], "]"}], ",", 
               RowBox[{"Directive", "[", 
                 RowBox[{
                   TemplateBox[<|"color" -> RGBColor[
                    Rational[2, 3], 
                    Rational[2, 3], 0]|>, "RGBColorSwatchTemplate"], ",", 
                   RowBox[{"Dashing", "[", 
                    RowBox[{"{", 
                    RowBox[{"Small", ",", "Small"}], "}"}], "]"}], ",", 
                   RowBox[{"Thickness", "[", "Large", "]"}]}], "]"}], ",", 
               RowBox[{"Directive", "[", 
                 RowBox[{
                   TemplateBox[<|"color" -> RGBColor[
                    Rational[2, 3], 
                    Rational[2, 3], 0]|>, "RGBColorSwatchTemplate"], ",", 
                   RowBox[{"Thickness", "[", "Large", "]"}]}], "]"}], ",", 
               RowBox[{"Directive", "[", 
                 RowBox[{
                   TemplateBox[<|"color" -> RGBColor[0, 
                    Rational[2, 3], 0]|>, "RGBColorSwatchTemplate"], ",", 
                   RowBox[{"Thickness", "[", "Large", "]"}]}], "]"}], ",", 
               RowBox[{"Directive", "[", 
                 RowBox[{
                   TemplateBox[<|"color" -> RGBColor[0, 
                    Rational[2, 3], 0]|>, "RGBColorSwatchTemplate"], ",", 
                   RowBox[{"Dashing", "[", 
                    RowBox[{"{", 
                    RowBox[{"Small", ",", "Small"}], "}"}], "]"}], ",", 
                   RowBox[{"Thickness", "[", "Large", "]"}]}], "]"}]}], "}"}],
            ",", 
           RowBox[{"{", 
             
             RowBox[{#, ",", #2, ",", #3, ",", #4, ",", #5, ",", #6, ",", #7, 
               ",", #8, ",", #9}], "}"}]}], "]"}]& ), Editable -> True], 
     TraditionalForm], TraditionalForm]},
  "Legended",
  DisplayFunction->(GridBox[{{
      TagBox[
       ItemBox[
        PaneBox[
         TagBox[#, "SkipImageSizeLevel"], Alignment -> {Center, Baseline}, 
         BaselinePosition -> Baseline], DefaultBaseStyle -> "Labeled"], 
       "SkipImageSizeLevel"], 
      ItemBox[#2, DefaultBaseStyle -> "LabeledLabel"]}}, 
    GridBoxAlignment -> {"Columns" -> {{Center}}, "Rows" -> {{Center}}}, 
    AutoDelete -> False, GridBoxItemSize -> Automatic, 
    BaselinePosition -> {1, 1}]& ),
  Editable->True,
  InterpretationFunction->(RowBox[{"Legended", "[", 
     RowBox[{#, ",", 
       RowBox[{"Placed", "[", 
         RowBox[{#2, ",", "After"}], "]"}]}], "]"}]& )]], "Output",
 CellChangeTimes->{{3.9768846597713656`*^9, 3.9768847330166783`*^9}, 
   3.9768848736591864`*^9, 3.976884951044187*^9, {3.976885726237833*^9, 
   3.976885754493085*^9}, 3.9768862863866673`*^9, 3.9768863177462635`*^9, {
   3.9768895828048105`*^9, 3.9768896088835483`*^9}, 3.9768901780984893`*^9, 
   3.976952521642383*^9, {3.97695255381909*^9, 3.9769525792861366`*^9}, 
   3.9769526696684675`*^9, 3.976952821551609*^9, 3.9769528546366863`*^9, {
   3.976952949601483*^9, 3.9769529688180866`*^9}, 3.9769530362544117`*^9, 
   3.9769530962283773`*^9, 3.976953143429657*^9, 3.976953264057914*^9, {
   3.976953298825429*^9, 3.976953317738241*^9}, {3.9769533528156495`*^9, 
   3.9769534342812757`*^9}, 3.9769534743212*^9, 3.976953548636302*^9, 
   3.9769535879084406`*^9, 3.9769536924264307`*^9, 3.976953735381997*^9, {
   3.9769537728741064`*^9, 3.976953829226591*^9}, {3.97695387555477*^9, 
   3.9769539790022345`*^9}, 3.9769540211487775`*^9, {3.976954062201754*^9, 
   3.976954086425346*^9}, {3.9769541721293387`*^9, 3.976954200675811*^9}, 
   3.976954231460523*^9, {3.9769542719285507`*^9, 3.9769542921936665`*^9}, 
   3.9769544073728404`*^9, 3.9769544885840645`*^9, 3.976954569466405*^9, 
   3.9769546203897467`*^9, {3.976954744887886*^9, 3.97695475178948*^9}, 
   3.9769549389314384`*^9, 3.9769549711719103`*^9, {3.976955007952112*^9, 
   3.9769550364548492`*^9}, {3.976974506993626*^9, 3.9769745274733515`*^9}, 
   3.9769745951056814`*^9, {3.97697474089841*^9, 3.9769747624177046`*^9}, 
   3.9769749117420826`*^9, 3.9774037446322207`*^9, 3.977422043771694*^9, {
   3.977422159542578*^9, 3.9774221741306553`*^9}, {3.977476291902503*^9, 
   3.977476296505071*^9}, 3.9777345568857865`*^9, 3.97862448723308*^9, {
   3.978624561388268*^9, 3.9786245912640743`*^9}, 3.979915717615182*^9, 
   3.9799157580171824`*^9, 3.979986356953122*^9, 3.979986540943535*^9, 
   3.9800141248852105`*^9},
 CellLabel->
  "Out[122]=",ExpressionUUID->"e26cf2db-27bd-4972-ab60-de7c80f6b460"],

Cell[BoxData[
 InterpretationBox[
  RowBox[{"\<\"max u value -- \"\>", "\[InvisibleSpace]", 
   TagBox[
    InterpretationBox[
     StyleBox["\<\"18.51770\"\>",
      ShowStringCharacters->False],
     18.5177,
     AutoDelete->True],
    NumberForm[#, {8, 5}]& ], "\[InvisibleSpace]", "\<\", achieved at \"\>", 
   "\[InvisibleSpace]", 
   TagBox[
    InterpretationBox[
     StyleBox["\<\"6.8925\"\>",
      ShowStringCharacters->False],
     6.8925,
     AutoDelete->True],
    NumberForm[#, {8, 4}]& ], "\[InvisibleSpace]", "\<\" mm (r)\"\>"}],
  SequenceForm["max u value -- ", 
   NumberForm[18.5177, {8, 5}], ", achieved at ", 
   NumberForm[6.8925, {8, 4}], " mm (r)"],
  Editable->False]], "Print",
 CellChangeTimes->{3.9799865416872616`*^9, 3.9800141251741333`*^9},
 CellLabel->
  "During evaluation of \
In[118]:=",ExpressionUUID->"d51d041e-09f1-47d3-905b-f221ffac18c4"],

Cell[BoxData[
 TemplateBox[{
   GraphicsBox[{{{}, 
      InterpretationBox[{
        TagBox[{{}, {}, 
          TagBox[{
            RGBColor[0.6, 0.4, 0.2], 
            PointSize[0.006944444444444445], 
            Thickness[0.007], 
            LineBox[CompressedData["
1:eJxd13+YlgWd73GBbWvbtrWttrbawlXXH6uuP9b0mKt4SCQxDsqhWBIjlINx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             "]]}, Annotation[#, "Charting`Private`Tag#1"]& ]}, {
         "WolframDynamicHighlight", <|
          "Label" -> {"XYLabel"}, "Ball" -> {"InterpolatedBall"}|>}], 
        DynamicBox[
         (Charting`HighlightActionBox["DynamicHighlight", {}, 
          Slot["HighlightElements"], 
          Slot["LayoutOptions"], 
          Slot["Meta"], 
          Charting`HighlightActionFunction["DynamicHighlight", {{{}, {}, 
             Annotation[{
               Hue[0.67, 0.6, 0.6], 
               Directive[
                PointSize[0.006944444444444445], 
                AbsoluteThickness[2], 
                RGBColor[0.6, 0.4, 0.2], 
                Thickness[0.007]], 
               Line[CompressedData["
1:eJxd13+YlgWd73GBbWvbtrWttrbawlXXH6uuP9b0mKt4SCQxDsqhWBIjlINx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                "]]}, "Charting`Private`Tag#1"]}}, <|
           "HighlightElements" -> <|
             "Label" -> {"XYLabel"}, "Ball" -> {"InterpolatedBall"}|>, 
            "LayoutOptions" -> <|
             "PlotRange" -> {{0., 15.}, {0., 1.07}}, 
              "Frame" -> {{False, False}, {False, False}}, 
              "AxesOrigin" -> {0, 0}, "ImageSize" -> {360, 360/GoldenRatio}, 
              "Axes" -> {True, True}, "LabelStyle" -> {}, "AspectRatio" -> 
              GoldenRatio^(-1), "DefaultStyle" -> {
                Directive[
                 PointSize[0.006944444444444445], 
                 AbsoluteThickness[2], 
                 RGBColor[0.6, 0.4, 0.2], 
                 Thickness[0.007]]}, 
              "HighlightLabelingFunctions" -> <|"CoordinatesToolOptions" -> ({
                  Identity[
                   Part[#, 1]], 
                  Identity[
                   Part[#, 2]]}& ), 
                "ScalingFunctions" -> {{Identity, Identity}, {
                  Identity, Identity}}|>, "Primitives" -> {}, "GCFlag" -> 
              False|>, 
            "Meta" -> <|
             "DefaultHighlight" -> {"Dynamic", None}, "Index" -> {}, 
              "Function" -> ListLinePlot, "GroupHighlight" -> False|>|>]]& )[<|
          "HighlightElements" -> <|
            "Label" -> {"XYLabel"}, "Ball" -> {"InterpolatedBall"}|>, 
           "LayoutOptions" -> <|
            "PlotRange" -> {{0., 15.}, {0., 1.07}}, 
             "Frame" -> {{False, False}, {False, False}}, 
             "AxesOrigin" -> {0, 0}, "ImageSize" -> {360, 360/GoldenRatio}, 
             "Axes" -> {True, True}, "LabelStyle" -> {}, "AspectRatio" -> 
             GoldenRatio^(-1), "DefaultStyle" -> {
               Directive[
                PointSize[0.006944444444444445], 
                AbsoluteThickness[2], 
                RGBColor[0.6, 0.4, 0.2], 
                Thickness[0.007]]}, 
             "HighlightLabelingFunctions" -> <|"CoordinatesToolOptions" -> ({
                 Identity[
                  Part[#, 1]], 
                 Identity[
                  Part[#, 2]]}& ), 
               "ScalingFunctions" -> {{Identity, Identity}, {
                 Identity, Identity}}|>, "Primitives" -> {}, "GCFlag" -> 
             False|>, 
           "Meta" -> <|
            "DefaultHighlight" -> {"Dynamic", None}, "Index" -> {}, 
             "Function" -> ListLinePlot, "GroupHighlight" -> False|>|>], 
         ImageSizeCache -> {{4.503599627370496*^15, -4.503599627370496*^15}, {
          4.503599627370496*^15, -4.503599627370496*^15}}]}, 
       Annotation[{{{}, {}, 
          Annotation[{
            Hue[0.67, 0.6, 0.6], 
            Directive[
             PointSize[0.006944444444444445], 
             AbsoluteThickness[2], 
             RGBColor[0.6, 0.4, 0.2], 
             Thickness[0.007]], 
            Line[CompressedData["
1:eJxd13+YlgWd73GBbWvbtrWttrbawlXXH6uuP9b0mKt4SCQxDsqhWBIjlINx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             "]]}, "Charting`Private`Tag#1"]}}, <|
        "HighlightElements" -> <|
          "Label" -> {"XYLabel"}, "Ball" -> {"InterpolatedBall"}|>, 
         "LayoutOptions" -> <|
          "PlotRange" -> {{0., 15.}, {0., 1.07}}, 
           "Frame" -> {{False, False}, {False, False}}, 
           "AxesOrigin" -> {0, 0}, "ImageSize" -> {360, 360/GoldenRatio}, 
           "Axes" -> {True, True}, "LabelStyle" -> {}, "AspectRatio" -> 
           GoldenRatio^(-1), "DefaultStyle" -> {
             Directive[
              PointSize[0.006944444444444445], 
              AbsoluteThickness[2], 
              RGBColor[0.6, 0.4, 0.2], 
              Thickness[0.007]]}, 
           "HighlightLabelingFunctions" -> <|"CoordinatesToolOptions" -> ({
               Identity[
                Part[#, 1]], 
               Identity[
                Part[#, 2]]}& ), 
             "ScalingFunctions" -> {{Identity, Identity}, {
               Identity, Identity}}|>, "Primitives" -> {}, "GCFlag" -> 
           False|>, 
         "Meta" -> <|
          "DefaultHighlight" -> {"Dynamic", None}, "Index" -> {}, "Function" -> 
           ListLinePlot, "GroupHighlight" -> False|>|>, 
        "DynamicHighlight"]], {{}, {}}}, {{}, 
      InterpretationBox[{
        TagBox[{{}, {}, 
          TagBox[{
            GrayLevel[0.5], 
            PointSize[0.006944444444444445], 
            Thickness[0.007], 
            LineBox[CompressedData["
1:eJxd13+UloV9pnEgTUnTNDVN0qRJmmDV+qNq/VGja6ziEpGIYVGWSIkYRFkM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             "]]}, Annotation[#, "Charting`Private`Tag#1"]& ]}, {
         "WolframDynamicHighlight", <|
          "Label" -> {"XYLabel"}, "Ball" -> {"InterpolatedBall"}|>}], 
        DynamicBox[
         (Charting`HighlightActionBox["DynamicHighlight", {}, 
          Slot["HighlightElements"], 
          Slot["LayoutOptions"], 
          Slot["Meta"], 
          Charting`HighlightActionFunction["DynamicHighlight", {{{}, {}, 
             Annotation[{
               Hue[0.67, 0.6, 0.6], 
               Directive[
                PointSize[0.006944444444444445], 
                AbsoluteThickness[2], 
                GrayLevel[0.5], 
                Thickness[0.007]], 
               Line[CompressedData["
1:eJxd13+UloV9pnEgTUnTNDVN0qRJmmDV+qNq/VGja6ziEpGIYVGWSIkYRFkM
S0QiBlGWyBIBhVAIi7AEDKCAARRQEEEWIQgiKKCAAgoOjOOM4zgwzMDMwMzQ
+tx75jpc8897rtMmvHk+7/fc5zmz3+Bb+7dr06bNv53Rps1nnw9/7bkbDz50
93Vtir8j17303Uc/ueWlka094/9+9vdYa1fd8tn/x+TW/uK7T933r1+c1trn
3/7vfzp23szWfvo//6/vPjW7tS8v/p5q7Q3HzvvP/8S81r61+ALPtPbBhz77
ggtbe8hn/3X3Pdva+Vza2l2K/8Cy1v7s29z+78+3dvF1332htb/32f/c765o
7f9R/L3Y2p89na89t7K1j3/2dY+91NrF1/nX1a1d/Nc9+nJrv/nGZ39rWrt4
3F9b29rF47r9Ff3vX6d/b5081uvf/5Oe15/0fTbI51V9v1f1fDfq+27S72OT
vv9r8tgs/83yeV2/p9fltUW/l63yo/P7fUOeb+r39aZ8t+n3u13e2/W8dujf
26Hnt0P//lt6nm/p+7yl5/u2vt/bet5v6/vu1PPfqe+/Ux679PvaJR86v7dd
8tqt399u+dH5Pb4jTzq/z3fk+65+r+/K+1157JHHHnnskcdeeeyVx1557JPH
Pnnsk8d78nhPHu/J4315vC+P9+Xxvjz2y2O/PPbL44A8DsjjgDw+kMcH8vhA
z6tE/16Jnl+J/v0SPc8SfZ8SPd+D+n4H9bwP6vse1PM/qO9/UB6H9Ps6JB86
v7dD8qLz+zskPzq/x1J50vl9lsqXzu+1VN6l8vhQHh/K40N5fCiPD+XxoTzK
5FEmjzJ5lMmjTB5l8vhIHh/J4yN5fCSPj+TxkTw+kke5PMrlUS6PcnmUy6Nc
HhXyqJBHhTwq5FEhjwp5fCyPj+XxsTw+lsfH8vhYHpXyqJRHpTwq5VEpj0p5
VMrjE3l8Io9P5PGJPD6RxyfyqJJHlTyq5FEljyp5VMnjU3l8Ko9P5fGpPD6V
x6fyqJZHtTyq5VEtj2p5VMujWh6H5XFYHoflcVgeh+VxWM/riP69I3p+R/Tv
H9HzPKLvc0TP94i+3xE97yP6vkf0/I/o+x+RR41+XzXyofN7q5EXnd9fjfzo
/B5r5Enn91kjXzq/1xp518jjqDyOyuOoPI7K46g8jsrjqDyOyuOoPI7K46g8
jsqjVh618qiVR608auVRK49aedTKo1YetfKolUetPGrlUSePOnnUyaNOHnXy
qJNHnTzq5FEnjzp51MmjTh7H5HFMHsfkcUwex+RxTB7H5HFMHsfkcUwex+Rx
TB7H5HFcHsflcVwex+VxXB7H5XFcHsflcVwex+VxXB7H5VEvj3p51MujXh71
8qiXR7086uVRL496edTLo14e9fJokEeDPBrk0SCPBnk0yKNBHg3yaJBHgzwa
5NEgj0Z5NMqjUR6N8miUR6M8GuXRKI9GeTTKo1EejfJolMcJeZyQxwl5nJDH
CXmckMcJeZyQxwl5nJDHCXmckMdJeZyUx0l5nJTHSXmclMdJeZyUx0l5nJTH
SXmclMdJeTTJo0keTfJokkeTPJrk0SSPJnk0yaNJHk3yaJJHszya5dEsj2Z5
NMujWR7N8miWR7M8muXRLI9meTTLo0UeLfJokUeLPFrk0SKPFnm0yKNFHi3y
aJFHizxOyeOUPE7J45Q8TsnjlDxOyeOUPE7J45Q8TsnjlDxOnf68Pt+m42n/
3l/TxfP7O7r498+ii//5F9PF97mKLp7vf6WL73czXTzv2+ji+95JF8//f9LF
93+ALj4eoYvH/ThdPM7/Qxe/tyfpwusZuvj5vUAXfv+PLn6Pr9GF51t0wf8+
XfB+RBe/1yN04X2CjkdbedDxoONBx4OOBx0POh50POh40PGg40HHg44HHQ86
HnQ86HjQ8aDjQceDjgcdDzoedDzoeLRr7XjQ8aDjQceDjgcdDzoedDzoeNDx
oONBFx+P0PGg40HHg44HHQ86HnQ86HjQ8aDjQceDjgcdj8+1djzoeNDxoONB
x4OOBx0POh50POh40PGgi49H6HjQ8aDjQceDjgcdDzoedDzoeNDxoONBx4OO
x5/Jg44HHQ86HnQ86HjQ8aDjQceDjgcdDzoedDzoeNDxoONBx4OOBx0POh50
POh40PGg40HH4/PyoONBx4OOBx0POh50POh40PGg40HHg44HHQ86HnQ86HjQ
8aDjQceDjgcdDzoedDzoeNDx+HN50PGg40HHg44HHQ86HnQ86HjQ8aDjQceD
jgcdDzoedDzoeNDxoONBx4OOBx0POh50POh4tJcHHQ86HnQ86HjQ8aDjQceD
jgcdDzoedDzoeNDxoONBx4OOBx0POh50POh40PGg40HHg47HF+RBx4OOBx0P
Oh50POh40PGg40HHg44HHQ86HnQ86HjQ8aDjQceDjgcdDzoedDzoeNDxoOPx
F/Kg40HHg44HHQ86HnQ86HjQ8aDjQceDjgcdDzoedDzoeNDxoONBx4OOBx0P
Oh50POh40PH4ojzoeNDxoONBx4OOBx0POh50POh40PGg40HHg44HHQ86HnQ8
6HjQ8aDjQceDjgcdDzoedDz+Uh50POh40PGg40HHg44HHQ86HnQ86HjQ8aDj
QceDjgcdDzoedDzoeNDxoONBx4OOBx0POh5fkgcdDzoedDzoeNDxoONBx4OO
Bx0POh50POh40PGg40HHg44HHQ86HnQ86HjQ8aDjQceDjsdfyYOOBx0POh50
POh40PGg40HHg44HHQ86HnQ86HjQ8aDjQceDjgcdDzoedDzoeNDxoONBx+PL
8qDjQceDjgcdDzoedDzoeNDxoONBx4OOBx0POh50POh40PGg40HHg44HHQ86
HnQ86HjQ8fhredDxoONBx4OOBx0POh50POh40PGg40HHg44HHQ86HnQ86HjQ
8aDjQceDjgcdDzoedDz0vNqdcfq/154unt+X6OLf/wpdPM9v0MX3+Q5dPN8z
6eL7/SNdPO9/oovvewldPP8r6OL7X00XHx3p4vd1A1343EQXv7f/Rhde/50u
fn//Rhd+d9DF7/EuuvC8hy5+n/fShe/9dPF7fZAuvP8XXXj8b3mMlccEeUyW
xzR5zJTHHHnMl8cieSyVxwp5rJbHOnlslMcWeWyXxy557JXHAXmUyqNCHtXy
qJVHgzya5dHuK6d7tKdzH3Tug8590LkPOvdB5z7o3Aed+6BzH3Tugy4+OtK5
Dzr3Qec+6NwHnfugcx907oPOfdC5Dzr3Qec+6NwHnfuQx1h5TJDHZHlMk8dM
ecyRx3x5LJLHUnmskMdqeayTx0Z5bJHHdnnsksdeeRyQR6k8KuRRLY9aeTTI
o1ke7f7mdI/2dO6Dzn3QuQ8690HnPujcB537oHMfdO6Dzn3QxUdHOvdB5z7o
3Aed+6BzH3Tug8590LkPOvdB5z7o3Aed+6BzH/IYK48J8pgsj2nymCmPOfKY
L49F8lgqjxXyWC2PdfLYKI8t8tguj13y2CuPA/IolUeFPKrlUSuPBnk0y6Pd
V0/3aE/nPujcB537oHMfdO6Dzn3QuQ8690HnPujcB118dKRzH3Tug8590LkP
OvdB5z7o3Aed+6BzH3Tug8590LkPOvchj7HymCCPyfKYJo+Z8pgjj/nyWCSP
pfJYIY/V8lgnj43y2CKP7fLYJY+98jggj1J5VMijWh618miQR7M82n3tdI/2
dO6Dzn3QuQ8690HnPujcB537oHMfdO6Dzn3QxUdHOvdB5z7o3Aed+6BzH3Tu
g8590LkPOvdB5z7o3Aed+6BzH/IYK48J8pgsj2nymCmPOfKYL49F8lgqjxXy
WC2PdfLYKI8t8tguj13y2CuPA/IolUeFPKrlUSuPBnk0y6Pd10/3aE/nPujc
B537oHMfdO6Dzn3QuQ8690HnPujcB118dKRzH3Tug8590LkPOvdB5z7o3Aed
+6BzH3Tug8590LkPOvchj7HymCCPyfKYJo+Z8pgjj/nyWCSPpfJYIY/V8lgn
j43y2CKP7fLYJY+98jggj1J5VMijWh618miQR7M82v3t6R7t6dwHnfugcx90
7oPOfdC5Dzr3Qec+6NwHnfugi4+OdO6Dzn3QuQ8690HnPujcB537oHMfdO6D
zn3QuQ8690HnPuQxVh4T5DFZHtPkMVMec+QxXx6L5LFUHivksVoe6+SxUR5b
5LFdHrvksVceB+RRKo8KeVTLo1YeDfJolke7b5zu0Z7OfdC5Dzr3Qec+6NwH
nfugcx907oPOfdC5D7r46EjnPujcB537oHMfdO6Dzn3QuQ8690HnPujcB537
oHMfdO5DHmPlMUEek+UxTR4z5TFHHvPlsUgeS+WxQh6r5bFOHhvlsUUe2+Wx
Sx575XFAHqXyqJBHtTxq5dEgj2Z5tPvm6R7t6dwHnfugcx907oPOfdC5Dzr3
Qec+6NwHnfugi4+OdO6Dzn3QuQ8690HnPujcB537oHMfdO6Dzn3QuQ8690Hn
PuQxVh4T5DFZHtPkMVMec+QxXx6L5LFUHivksVoe6+SxUR5b5LFdHrvksVce
B+RRKo8KeVTLo1YeDfJolke7vzvdoz2d+6BzH3Tug8590LkPOvdB5z7o3Aed
+6BzH3Tx0ZHOfdC5Dzr3Qec+6NwHnfugcx907oPOfdC5Dzr3Qec+6NyHPMbK
Y4I8JstjmjxmymOOPObLY5E8lspjhTxWy2OdPDbKY4s8tstjlzz2yuOAPErl
USGPannUyqNBHs3yaPet0z3a07kPOvdB5z7o3Aed+6BzH3Tug8590LkPOvdB
Fx8d6dwHnfugcx907oPOfdC5Dzr3Qec+6NwHnfugcx907oPOfchjrDwmyGOy
PKbJY6Y85shjvjwWyWOpPFbIY7U81sljozy2yGO7PHbJY688DsijVB4V8qiW
R608GuTRLI923z7doz2d+6BzH3Tug8590LkPOvdB5z7o3Aed+6BzH3Tx0ZHO
fdC5Dzr3Qec+6NwHnfugcx907oPOfdC5Dzr3Qec+6NyHPMbKY4I8Jstjmjxm
ymOOPObLY5E8lspjhTxWy2OdPDbKY4s8tstjlzz2yuOAPErlUSGPannUyqNB
Hs3yaPed0z3a07kPOvdB5z7o3Aed+6BzH3Tug8590LkPOvdBFx8d6dwHnfug
cx907oPOfdC5Dzr3Qec+6NwHnfugcx907oPOfchjrDwmyGOyPKbJY6Y85shj
vjwWyWOpPFbIY7U81sljozy2yGO7PHbJY688DsijVB4V8qiWR608GuTRLI92
f3+6R3s690HnPujcB537oHMfdO6Dzn3QuQ8690HnPujioyOd+6BzH3Tug859
0LkPOvdB5z7o3Aed+6BzH3Tug8590LkPeYyVxwR5TJbHNHnMlMccecyXxyJ5
LJXHCnmslsc6eWyUxxZ5bJfHLnnslccBeZTKo0Ie1fKolUeDPJrl0e67p3u0
p3MfdO6Dzn3QuQ8690HnPujcB537oHMfdO6DLj460rkPOvdB5z7o3Aed+6Bz
H3Tug8590LkPOvdB5z7o3Aed+5DHWHlMkMdkeUyTx0x5zJHHfHksksdSeayQ
x2p5rJPHRnlskcd2eeySx155HJBHqTwq5FEtj1p5NMijWR7tvne6R3s690Hn
PujcB537oHMfdO6Dzn3QuQ8690HnPujioyOd+6BzH3Tug8590LkPOvdB5z7o
3Aed+6BzH3Tug8590LkPeYyVxwR5TJbHNHnMlMccecyXxyJ5LJXHCnmslsc6
eWyUxxZ5bJfHLnnslccBeZTKo0Ie1fKolUeDPJr1vNp2OP3f+xxdPL8/p4t/
/wt08Tz/ki6+z5fp4vmeQRff76t08by/Thff95t08fy/RRff/+/p4qMDXfy+
/oEufM6hi9/buXThdQFd/P4upAu/f6aL3+OldOH5L3Tx+7ySLnz/C138Xq+h
C+9r6cLjenl0kkdneXSRR1d5dJNHd3n0kEdPefSSR2959JFHX3n0k0d/eQyQ
x0B5DJLHYHkMkcdQeQyTx3B5jJDHSHmMksdoeYyRxzh5jJfHRHlMkscUeUyV
x3R5zJDHLHnMlsdcecyTxwJ5LJTHYnkskccyeSyXx0p5rJLHGnmslcd6eWyQ
xyZ5bJbHVnlsk8cOeeyUx2557JHHPnnsl0eJPA7Jo0we5fKolEeVPA7Lo0Ye
dfKol0ejPJrk0SKPtmee7vE5OvtBZz/o7Aed/aCzH3T2g85+0NkPOvtBZz/o
4qMDnf2gsx909oPOftDZDzr7QWc/6OwHnf2gsx909oPOftDZD3l0kkdneXSR
R1d5dJNHd3n0kEdPefSSR2959JFHX3n0k0d/eQyQx0B5DJLHYHkMkcdQeQyT
x3B5jJDHSHmMksdoeYyRxzh5jJfHRHlMkscUeUyVx3R5zJDHLHnMlsdcecyT
xwJ5LJTHYnkskccyeSyXx0p5rJLHGnmslcd6eWyQxyZ5bJbHVnlsk8cOeeyU
x2557JHHPnnsl0eJPA7Jo0we5fKolEeVPA7Lo0YedfKol0ejPJrk0SKPtv/Q
2tkPOvtBZz/o7Aed/aCzH3T2g85+0NkPOvtBZz/o4qMDnf2gsx909oPOftDZ
Dzr7QWc/6OwHnf2gsx909oPOftDZDzr7QWc/6OwHnf2gsx909oPOftDZDzr7
QWc/6OwHXXz0pbMfdPaDzn7Q2Q86+0FnP+jsB539oLMfdPaDzn7Q2Q86+0Fn
P+jsB539oLMfdPaDzn7Q2Q86+0FnP+jsB539oIuP2XT2g85+0NkPOvtBZz/o
7Aed/aCzH3T2g85+0NkPOvtBZz/o7Aed/aCzH3T2g85+0NkPOvtBZz/o7Aed
/aCzH3TxUUJnP+jsB539oLMfdPaDzn7Q2Q86+0FnP+jsB539oLMfdPbjrNbO
ftDZDzr7QWc/6OwHnf2gsx909oPOftDZDzr7QRcfHejsB539oLMfdPaDzn7Q
2Q86+0FnP+jsB539oLMfdPaDzn7Io5M8Osujizy6yqObPLrLo4c8esqjlzx6
y6OPPPrKo588+stjgDwGymOQPAbLY4g8hspjmDyGy2OEPEbKY5Q8RstjjDzG
yWO8PCbKY5I8pshjqjymy2OGPGbJY7Y85spjnjwWyGOhPBbLY4k8lsljuTxW
ymOVPNbIY6081stjgzw2yWOzPLbKY5s8dshjpzx2y2OPPPbJY788SuRxSB5l
8iiXR6U8quRxWB418qiTR708GuXRJI8WebQ9+3SPz9HZDzr7QWc/6OwHnf2g
sx909oPOftDZDzr7QRcfHejsB539oLMfdPaDzn7Q2Q86+0FnP+jsB539oLMf
dPaDzn7Io5M8Osujizy6yqObPLrLo4c8esqjlzx6y6OPPPrKo588+stjgDwG
ymOQPAbLY4g8hspjmDyGy2OEPEbKY5Q8RstjjDzGyWO8PCbKY5I8pshjqjym
y2OGPGbJY7Y85spjnjwWyGOhPBbLY4k8lsljuTxWymOVPNbIY6081stjgzw2
yWOzPLbKY5s8dshjpzx2y2OPPPbJY788SuRxSB5l8iiXR6U8quRxWB418qiT
R708GuXRRD/QbsYXvt0ij7bn/P9u0yb7QWc/6OwHnf2gsx909oPOftDZDzr7
QWc/6OwHXfx1oLMfdPaDzn7Q2Q86+0FnP+jsB539oLMfdPaDzn7Q2Q86+yGP
TvLoLI8u8ugqj27y6C6PHvLoKY9e8ugtjz7y6CuPfvLoL48B8hgoj0HyGCyP
IfIYKo9h8hgujxHyGCmPUfIYLY8x8hgnj/HymCiPSfKYIo+p8pgujxnymCWP
2fKYK4958lggj4XyWCyPJfJYJo/l8lgpj1XyWCOPtfJYL48N8tgkj83y2CqP
bfLYIY+d8tgtjz3y2CeP/fIokccheZTJo1welfKoksdhedTIo04e9fJolEeT
PFrk0fYfWzv7QWc/6OwHnf2gsx909oPOftDZDzr7QWc/6OwHXfx1oLMfdPaD
zn7Q2Q86+0FnP+jsB539oLMfdPaDzn7Q2Q86+yGPTvLoLI8u8ugqj27y6C6P
HvLoKY9e8ugtjz7y6CuPfvLoL48B8hgoj0HyGCyPIfIYKo9h8hgujxHyGCmP
UfIYLY8x8hgnj/HymCiPSfKYIo+p8pgujxnymCWP2fKYK4958lggj4XyWCyP
JfJYJo/l8lgpj1XyWCOPtfJYL48N8tgkj83y2CqPbfLYIY+d8tgtjz3y2CeP
/fIokccheZTJo1welfKoksdhedTIo04e9fJolEeTPFrk0fbc1s5+0NkPOvtB
Zz/o7Aed/aCzH3T2g85+0NkPOvtBF38d6OwHnf2gsx909oPOftDZDzr7QWc/
6OwHnf2gsx909oPOfsijkzw6y6OLPLrKo5s8usujhzx6yqOXPHrLo488+sqj
nzz6y2OAPAbKY5A8BstjiDyGymOYPIbLY4Q8RspjlDxGy2OMPMbJY7w8Jspj
kjymyGOqPKbLY4Y8ZsljtjzmymOePBbIY6E8FstjiTyWyWO5PFbKY5U81shj
rTzWy2ODPDbJY7M8tspjmzx2yGOnPHbLY4889sljvzxK5HFIHmXyKJdHpTyq
5HFYHjXyqJNHvTwa5dEkjxZ5tD2vtbMfdPaDzn7Q2Q86+0FnP+jsB539oLMf
dPaDzn7QxV8HOvtBZz/o7Aed/aCzH3T2g85+0NkPOvtBZz/o7Aed/aCzH/Lo
JI/O8ugij67y6CaP7vLoIY+e8uglj97y6COPvvLoJ4/+8hggj4HyGCSPwfIY
Io+h8hgmj+HyGCGPkfIYJY/R8hgjj3HyGC+PifKYJI8p8pgqj+nymCGPWfKY
LY+58pgnjwXyWCiPxfJYIo9l8lguj5XyWCWPNfJYK4/18tggj03y2CyPrfLY
Jo8d8tgpj93y2COPffLYL48SeRySR5k8yuVRKY8qeRyWR4086uRRL49GeTTJ
o0Uebc9v7ewHnf2gsx909oPOftDZDzr7QWc/6OwHnf2gsx908deBzn7Q2Q86
+0FnP+jsB539oLMfdPaDzn7Q2Q86+0FnP+jshzw6yaOzPLrIo6s8usmjuzx6
yKOnPHrJo7c8+sijrzz6yaO/PAbIY6A8BsljsDyGyGOoPIbJY7g8RshjpDxG
yWO0PMbIY5w8xstjojwmyWOKPKbKY7o8Zshjljxmy2OuPObJY4E8FspjsTyW
yGOZPJbLY6U8VsljjTzWymO9PDbIY5M8Nstjqzy2yWOHPHbKY7c89shjnzz2
y6NEHofkUSaPcnlUyqNKHoflUSOPOnnUy6NRHk3yaJFH2wtaO/tBZz/o7Aed
/aCzH3T2g85+0NkPOvtBZz/o7Add/HWgsx909oPOftDZDzr7QWc/6OwHnf2g
sx909oPOftDZDzr7IY9O8ugsjy7y6CqPbvLoLo8e8ugpj17y6C2PPvLoK49+
8ugvjwHyGCiPQfIYLI8h8hgqj2HyGC6PEfIYKY9R8hgtjzHyGCeP8fKYKI9J
8pgij6nymC6PGfKYJY/Z8pgrj3nyWCCPhfJYLI8l8lgmj+XyWCmPVfJYI4+1
8lgvjw3y2CSPzfLYKo9t8tghj53y2C2PPfLYJ4/98iiRxyF5lMmjXB6V8qiS
x2F51MijTh718miUR5M8WuTR9p9aO/tBZz/o7Aed/aCzH3T2g85+0NkPOvtB
Zz/o7Add/HWgsx909oPOftDZDzr7QWc/6OwHnf2gsx909oPOftDZDzr7IY9O
8ugsjy7y6CqPbvLoLo8e8ugpj17y6C2PPvLoK49+8ugvjwHyGCiPQfIYLI8h
8hgqj2HyGC6PEfIYKY9R8hgtjzHyGCeP8fKYKI9J8pgij6nymC6PGfKYJY/Z
8pgrj3nyWCCPhfJYLI8l8lgmj+XyWCmPVfJYI4+18lgvjw3y2CSPzfLYKo9t
8tghj53y2C2PPfLYJ4/98iiRxyF5lMmjXB6V8qiSx2F51MijTh718miUR5M8
WuTR9sLWzn7Q2Q86+0FnP+jsB539oLMfdPaDzn7Q2Q86+0EXfx3o7Aed/aCz
H3T2g85+0NkPOvtBZz/o7Aed/aCzH3T2g85+yKOTPDrLo4s8usqjmzy6y6OH
PHrKo5c8esujjzz6yqOfPPrLY4A8BspjkDwGy2OIPIbKY5g8hstjhDxGymOU
PEbLY4w8xsljvDwmymOSPKbIY6o8pstjhjxmyWO2PObKY548FshjoTwWy2OJ
PJbJY7k8VspjlTzWyGOtPNbLY4M8Nsljszy2ymObPHbIY6c8dstjjzz2yWO/
PErkcUgeZfIol0elPKrkcVgeNfKok0e9PBrl0SSPFnm0vai1sx909oPOftDZ
Dzr7QWc/6OwHnf2gsx909oPOftDFXwc6+0FnP+jsB539oLMfdPaDzn7Q2Q86
+0FnP+jsB539oLMf8ugkj87y6CKPrvLoJo/u8ughj57y6CWP3vLoI4++8ugn
j/7yGCCPgfIYJI/B8hgij6HyGCaP4fIYIY+R8hglj9HyGCOPcfIYL4+J8pgk
jynymCqP6fKYIY9Z8pgtj7nymCePBfJYKI/F8lgij2XyWC6PlfJYJY818lgr
j/Xy2CCPTfLYLI+t8tgmjx3y2CmP3fLYI4998tgvjxJ5HJJHmTzK5VEpjyp5
HJZHjTzq5FEvj0Z5NMmjRR5tL27t7Aed/aCzH3T2g85+0NkPOvtBZz/o7Aed
/aCzH3Tx14HOftDZDzr7QWc/6OwHnf2gsx909oPOftDZDzr7QWc/6OyHPDrJ
o7M8usijqzy6yaO7PHrIo6c8esmjtzz6yKOvPPrJo788BshjoDwGyWOwPIbI
Y6g8hsljuDxGyGOkPEbJY7Q8xshjnDzGy2OiPCbJY4o8pspjujxmyGOWPGbL
Y6485sljgTwWymOxPJbIY5k8lstjpTxWyWONPNbKY708Nshjkzw2y2OrPLbJ
Y4c8dspjtzz2yGOfPPbLo0Qeh+RRJo9yeVTKo0oeh+VRI486edTLo1EeTfJo
kUfbf27t7Aed/aCzH3T2g85+0NkPOvtBZz/o7Aed/aCzH3Tx14HOftDZDzr7
QWc/6OwHnf2gsx909oPOftDZDzr7QWc/6OyHPDrJo7M8usijqzy6yaO7PHrI
o6c8esmjtzz6yKOvPPrJo788BshjoDwGyWOwPIbIY6g8hsljuDxGyGOkPEbJ
Y7Q8xshjnDzGy2OiPCbJY4o8pspjujxmyGOWPGbLY6485sljgTwWymOxPJbI
Y5k8lstjpTxWyWONPNbKY708Nshjkzw2y2OrPLbJY4c8dspjtzz2yGOfPPbL
o0Qeh+RRJo9yeVTKo0oeh+VRI486edTLo1EeTfJo0fNqc8np/15bunh+n6OL
f//P6OJ5fp4uvk97uni+X6CL7/cXdPG8v0gX3/dLdPH8/4ouvv+X6eLvDLr4
fX2FLnz+hi5+b1+lC6+v08Xv72/pwu8bdPF7/CZdeH6LLn6f36YL3+/Qxe/1
u3Th/T268OggjzPlcZY8zpbHOfI4Vx7nyeN8eVwgjwvlcZE8LpbHJfK4VB6X
yeNyeVwhj+/L40p5XCWPq+XxA3lcI49r5XGdPDrK43p5dJLHD+VxgzxulEcX
efxIHjfJ42Z5/Fge3eTRXR63yONWefSQR095/EQet8mjlzx6y+On8rhdHnfI
42fy6CuPO+Vxlzzulkd/eQyQxz3y+Lk8BspjkDx+IY975XGfPIbI45fyuF8e
D8jjV/IYJo8H5fGQPB6Wxwh5jJTHr+XxiDxGyWO0PH4jj0flMVYe4+TxmDwe
l8cEefxWHhPlMUkek+XxO3lMkcdUeTwhj2nymC6PGfL4vTxmyuNJefxBHrPl
MUceT8njaXnMk8cCeTwjjz/KY6E8FsvjWXk8J4+l8lgmj+fl8YI8VsjjRXms
lMdL8lgtj5flsUYea+XxijzWyWO9PDbI41V5bJTHa/LYLI/X5bFFHm/I4015
bJPHDnm8JY+35bFTHrvl8Y483pXHHnnsk8d78nhfHgfk8YE8SuRxUB6l8vhQ
HmXyKJdHhTw+lkelPKrk8ak8quVxRB418jgqj1p5HJPHcXnUy6NBHifkcVIe
TfJokccpebS5tLXz/kHn/YPO+wed9w867x903j/ovH/Qef+g8/5B5/2DzvsH
XfydQef9g877B533DzrvH3TeP+i8f9B5/6Dz/kHn/YPO+wed9w867x903j/k
caY8zpLH2fI4Rx7nyuM8eZwvjwvkcaE8LpLHxfK4RB6XyuMyeVwujyvk8X15
XCmPq+RxtTx+II9r5HGtPK6TR0d5XC+PTvL4oTxukMeN8ugijx/J4yZ53CyP
H8ujmzy6y+MWedwqjx7y6CmPn8jjNnn0kkdvefxUHrfL4w55/EwefeVxpzzu
ksfd8ugvjwHyuEceP5fHQHkMkscv5HGvPO6TxxB5/FIe98vjAXn8Sh7D5PGg
PB6Sx8PyGCGPkfL4tTwekccoeYyWx2/k8ag8xspjnDwek8fj8pggj9/KY6I8
Jsljsjx+J48p8pgqjyfkMU0e0+UxQx6/l8dMeTwpjz/IY7Y85sjjKXk8LY95
8lggj2fk8Ud5LJTHYnk8K4/n5LFUHsvk8bw8XpDHCnm8KI+V8nhJHqvl8bI8
1shjrTxekcc6eayXxwZ5vCqPjfJ4TR6b5fG6PLbI4w15vCmPbfLYIY+35PG2
PHbKY7c83pHHu/LYI4998nhPHu/L44A8PpBHiTwOyqNUHh/Ko0we5fKokMfH
8qiUR5U8PpVHtTyOyKNGHkflUSuPY/I4Lo96eTTI44Q8TsqjSR4t8jgljzaX
tXbeP+i8f9B5/6Dz/kHn/YPO+wed9w867x903j/ovH/Qef+gi78z6Lx/0Hn/
oPP+Qef9g877B533DzrvH3TeP+i8f9B5/6Dz/kHn/YPO+4c8zpTHWfI4Wx7n
yONceZwnj/PlcYE8LpTHRfK4WB6XyONSeVwmj8vlcYU8vi+PK+VxlTyulscP
5HGNPK6Vx3Xy6CiP6+XRSR4/lMcN8rhRHl3k8SN53CSPm+XxY3l0k0d3edwi
j1vl0UMePeXxE3ncJo9e8ugtj5/K43Z53CGPn8mjrzzulMdd8rhbHv3lMUAe
98jj5/IYKI9B8viFPO6Vx33yGCKPX8rjfnk8II9fyWOYPB6Ux0PyeFgeI+Qx
Uh6/lscj8hglj9Hy+I08HpXHWHmMk8dj8nhcHhPk8Vt5TJTHJHlMlsfv5DFF
HlPl8YQ8psljujxmyOP38pgpjyfl8Qd5zJbHHHk8JY+n5TFPHgvk8Yw8/iiP
hfJYLI9n5fGcPJbKY5k8npfHC/JYIY8X5bFSHi/JY7U8XpbHGnmslccr8lgn
j/Xy2CCPV+WxUR6vyWOzPF6XxxZ5vCGPN+WxTR475PGWPN6Wx0557JbHO/J4
Vx575LFPHu/J4315HJDHB/IokcdBeZTK40N5lMmjXB4V8vhYHpXyqJLHp/Ko
lscRedTI46g8auVxTB7H5VEvjwZ5nJDHSXk0yaNFHqfk0eby1s77B533Dzrv
H3TeP+i8f9B5/6Dz/kHn/YPO+wed9w867x908XcGnfcPOu8fdN4/6Lx/0Hn/
oPP+Qef9g877B533DzrvH3TeP+i8f9B5/5DHmfI4Sx5ny+MceZwrj/Pkcb48
LpDHhfK4SB4Xy+MSeVwqj8vkcbk8rpDH9+VxpTyuksfV8viBPK6Rx7XyuE4e
HeVxvTw6yeOH8rhBHjfKo4s8fiSPm+Rxszx+LI9u8uguj1vkcas8esijpzx+
Io/b5NFLHr3l8VN53C6PO+TxM3n0lced8rhLHnfLo788BsjjHnn8XB4D5TFI
Hr+Qx73yuE8eQ+TxS3ncL48H5PEreQyTx4PyeEgeD8tjhDxGyuPX8nhEHqPk
MVoev5HHo/IYK49x8nhMHo/LY4I8fiuPifKYJI/J8vidPKbIY6o8npDHNHlM
l8cMefxeHjPl8aQ8/iCP2fKYI4+n5PG0PObJY4E8npHHH+WxUB6L5fGsPJ6T
x1J5LJPH8/J4QR4r5PGiPFbK4yV5rJbHy/JYI4+18nhFHuvksV4eG+Txqjw2
yuM1eWyWx+vy2CKPN+Txpjy2yWOHPN6Sx9vy2CmP3fJ4Rx7vymOPPPbJ4z15
vC+PA/L4QB4l8jgoj1J5fCiPMnmUy6NCHh/Lo1IeVfL4VB7V8jgijxp5HJVH
rTyOyeO4POrl0SCPE/I4KY8mebTI45Q82vxLa+f9g877B533DzrvH3TeP+i8
f9B5/6Dz/kHn/YPO+wed9w+6+DuDzvsHnfcPOu8fdN4/6Lx/0Hn/oPP+Qef9
g877B533DzrvH3TeP+i8f8jjTHmcJY+z5XGOPM6Vx3nyOF8eF8jjQnlcJI+L
5XGJPC6Vx2XyuFweV8jj+/K4Uh5XyeNqefxAHtfI41p5XCePjvK4Xh6d5PFD
edwgjxvl0UUeP5LHTfK4WR4/lkc3eXSXxy3yuFUePeTRUx4/kcdt8uglj97y
+Kk8bpfHHfL4mTz6yuNOedwlj7vl0V8eA+Rxjzx+Lo+B8hgkj1/I41553CeP
IfL4pTzul8cD8viVPIbJ40F5PCSPh+UxQh4j5fFreTwij1HyGC2P38jjUXmM
lcc4eTwmj8flMUEev5XHRHlMksdkefxOHlPkMVUeT8hjmjymy2OGPH4vj5ny
eFIef5DHbHnMkcdT8nhaHvPksUAez8jjj/JYKI/F8nhWHs/JY6k8lsnjeXm8
II8V8nhRHivl8ZI8VsvjZXmskcdaebwij3XyWC+PDfJ4VR4b5fGaPDbL43V5
bJHHG/J4Ux7b5LFDHm/J42157JTHbnm8I4935bFHHvvk8Z483pfHAXl8II8S
eRyUR6k8PpRHmTzK5VEhj4/lUUk/8fyXhiz+hP4PmvF2vQ==
                "]]}, "Charting`Private`Tag#1"]}}, <|
           "HighlightElements" -> <|
             "Label" -> {"XYLabel"}, "Ball" -> {"InterpolatedBall"}|>, 
            "LayoutOptions" -> <|
             "PlotRange" -> {{0., 15.}, {0., 1.07}}, 
              "Frame" -> {{False, False}, {False, False}}, 
              "AxesOrigin" -> {0, 0}, "ImageSize" -> {360, 360/GoldenRatio}, 
              "Axes" -> {True, True}, "LabelStyle" -> {}, "AspectRatio" -> 
              GoldenRatio^(-1), "DefaultStyle" -> {
                Directive[
                 PointSize[0.006944444444444445], 
                 AbsoluteThickness[2], 
                 GrayLevel[0.5], 
                 Thickness[0.007]]}, 
              "HighlightLabelingFunctions" -> <|"CoordinatesToolOptions" -> ({
                  Identity[
                   Part[#, 1]], 
                  Identity[
                   Part[#, 2]]}& ), 
                "ScalingFunctions" -> {{Identity, Identity}, {
                  Identity, Identity}}|>, "Primitives" -> {}, "GCFlag" -> 
              False|>, 
            "Meta" -> <|
             "DefaultHighlight" -> {"Dynamic", None}, "Index" -> {}, 
              "Function" -> ListLinePlot, "GroupHighlight" -> False|>|>]]& )[<|
          "HighlightElements" -> <|
            "Label" -> {"XYLabel"}, "Ball" -> {"InterpolatedBall"}|>, 
           "LayoutOptions" -> <|
            "PlotRange" -> {{0., 15.}, {0., 1.07}}, 
             "Frame" -> {{False, False}, {False, False}}, 
             "AxesOrigin" -> {0, 0}, "ImageSize" -> {360, 360/GoldenRatio}, 
             "Axes" -> {True, True}, "LabelStyle" -> {}, "AspectRatio" -> 
             GoldenRatio^(-1), "DefaultStyle" -> {
               Directive[
                PointSize[0.006944444444444445], 
                AbsoluteThickness[2], 
                GrayLevel[0.5], 
                Thickness[0.007]]}, 
             "HighlightLabelingFunctions" -> <|"CoordinatesToolOptions" -> ({
                 Identity[
                  Part[#, 1]], 
                 Identity[
                  Part[#, 2]]}& ), 
               "ScalingFunctions" -> {{Identity, Identity}, {
                 Identity, Identity}}|>, "Primitives" -> {}, "GCFlag" -> 
             False|>, 
           "Meta" -> <|
            "DefaultHighlight" -> {"Dynamic", None}, "Index" -> {}, 
             "Function" -> ListLinePlot, "GroupHighlight" -> False|>|>], 
         ImageSizeCache -> {{4.503599627370496*^15, -4.503599627370496*^15}, {
          4.503599627370496*^15, -4.503599627370496*^15}}]}, 
       Annotation[{{{}, {}, 
          Annotation[{
            Hue[0.67, 0.6, 0.6], 
            Directive[
             PointSize[0.006944444444444445], 
             AbsoluteThickness[2], 
             GrayLevel[0.5], 
             Thickness[0.007]], 
            Line[CompressedData["
1:eJxd13+UloV9pnEgTUnTNDVN0qRJmmDV+qNq/VGja6ziEpGIYVGWSIkYRFkM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             "]]}, "Charting`Private`Tag#1"]}}, <|
        "HighlightElements" -> <|
          "Label" -> {"XYLabel"}, "Ball" -> {"InterpolatedBall"}|>, 
         "LayoutOptions" -> <|
          "PlotRange" -> {{0., 15.}, {0., 1.07}}, 
           "Frame" -> {{False, False}, {False, False}}, 
           "AxesOrigin" -> {0, 0}, "ImageSize" -> {360, 360/GoldenRatio}, 
           "Axes" -> {True, True}, "LabelStyle" -> {}, "AspectRatio" -> 
           GoldenRatio^(-1), "DefaultStyle" -> {
             Directive[
              PointSize[0.006944444444444445], 
              AbsoluteThickness[2], 
              GrayLevel[0.5], 
              Thickness[0.007]]}, 
           "HighlightLabelingFunctions" -> <|"CoordinatesToolOptions" -> ({
               Identity[
                Part[#, 1]], 
               Identity[
                Part[#, 2]]}& ), 
             "ScalingFunctions" -> {{Identity, Identity}, {
               Identity, Identity}}|>, "Primitives" -> {}, "GCFlag" -> 
           False|>, 
         "Meta" -> <|
          "DefaultHighlight" -> {"Dynamic", None}, "Index" -> {}, "Function" -> 
           ListLinePlot, "GroupHighlight" -> False|>|>, 
        "DynamicHighlight"]], {{}, {}}}, {{}, 
      InterpretationBox[{
        TagBox[{{}, {}, 
          TagBox[{
            GrayLevel[0], 
            PointSize[0.006944444444444445], 
            Thickness[0.007], 
            LineBox[CompressedData["
1:eJxd13+UloV9pnEgTUnTNDVN0qRJmmDV+qNq/VGja6ziEpGIYVGWSIkYRFkM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             "]]}, Annotation[#, "Charting`Private`Tag#1"]& ]}, {
         "WolframDynamicHighlight", <|
          "Label" -> {"XYLabel"}, "Ball" -> {"InterpolatedBall"}|>}], 
        DynamicBox[
         (Charting`HighlightActionBox["DynamicHighlight", {}, 
          Slot["HighlightElements"], 
          Slot["LayoutOptions"], 
          Slot["Meta"], 
          Charting`HighlightActionFunction["DynamicHighlight", {{{}, {}, 
             Annotation[{
               Hue[0.67, 0.6, 0.6], 
               Directive[
                PointSize[0.006944444444444445], 
                AbsoluteThickness[2], 
                GrayLevel[0], 
                Thickness[0.007]], 
               Line[CompressedData["
1:eJxd13+UloV9pnEgTUnTNDVN0qRJmmDV+qNq/VGja6ziEpGIYVGWSIkYRFkM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                "]]}, "Charting`Private`Tag#1"]}}, <|
           "HighlightElements" -> <|
             "Label" -> {"XYLabel"}, "Ball" -> {"InterpolatedBall"}|>, 
            "LayoutOptions" -> <|
             "PlotRange" -> {{0., 15.}, {0., 1.07}}, 
              "Frame" -> {{False, False}, {False, False}}, 
              "AxesOrigin" -> {0, 0}, "ImageSize" -> {360, 360/GoldenRatio}, 
              "Axes" -> {True, True}, "LabelStyle" -> {}, "AspectRatio" -> 
              GoldenRatio^(-1), "DefaultStyle" -> {
                Directive[
                 PointSize[0.006944444444444445], 
                 AbsoluteThickness[2], 
                 GrayLevel[0], 
                 Thickness[0.007]]}, 
              "HighlightLabelingFunctions" -> <|"CoordinatesToolOptions" -> ({
                  Identity[
                   Part[#, 1]], 
                  Identity[
                   Part[#, 2]]}& ), 
                "ScalingFunctions" -> {{Identity, Identity}, {
                  Identity, Identity}}|>, "Primitives" -> {}, "GCFlag" -> 
              False|>, 
            "Meta" -> <|
             "DefaultHighlight" -> {"Dynamic", None}, "Index" -> {}, 
              "Function" -> ListLinePlot, "GroupHighlight" -> False|>|>]]& )[<|
          "HighlightElements" -> <|
            "Label" -> {"XYLabel"}, "Ball" -> {"InterpolatedBall"}|>, 
           "LayoutOptions" -> <|
            "PlotRange" -> {{0., 15.}, {0., 1.07}}, 
             "Frame" -> {{False, False}, {False, False}}, 
             "AxesOrigin" -> {0, 0}, "ImageSize" -> {360, 360/GoldenRatio}, 
             "Axes" -> {True, True}, "LabelStyle" -> {}, "AspectRatio" -> 
             GoldenRatio^(-1), "DefaultStyle" -> {
               Directive[
                PointSize[0.006944444444444445], 
                AbsoluteThickness[2], 
                GrayLevel[0], 
                Thickness[0.007]]}, 
             "HighlightLabelingFunctions" -> <|"CoordinatesToolOptions" -> ({
                 Identity[
                  Part[#, 1]], 
                 Identity[
                  Part[#, 2]]}& ), 
               "ScalingFunctions" -> {{Identity, Identity}, {
                 Identity, Identity}}|>, "Primitives" -> {}, "GCFlag" -> 
             False|>, 
           "Meta" -> <|
            "DefaultHighlight" -> {"Dynamic", None}, "Index" -> {}, 
             "Function" -> ListLinePlot, "GroupHighlight" -> False|>|>], 
         ImageSizeCache -> {{4.503599627370496*^15, -4.503599627370496*^15}, {
          4.503599627370496*^15, -4.503599627370496*^15}}]}, 
       Annotation[{{{}, {}, 
          Annotation[{
            Hue[0.67, 0.6, 0.6], 
            Directive[
             PointSize[0.006944444444444445], 
             AbsoluteThickness[2], 
             GrayLevel[0], 
             Thickness[0.007]], 
            Line[CompressedData["
1:eJxd13+UloV9pnEgTUnTNDVN0qRJmmDV+qNq/VGja6ziEpGIYVGWSIkYRFkM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             "]]}, "Charting`Private`Tag#1"]}}, <|
        "HighlightElements" -> <|
          "Label" -> {"XYLabel"}, "Ball" -> {"InterpolatedBall"}|>, 
         "LayoutOptions" -> <|
          "PlotRange" -> {{0., 15.}, {0., 1.07}}, 
           "Frame" -> {{False, False}, {False, False}}, 
           "AxesOrigin" -> {0, 0}, "ImageSize" -> {360, 360/GoldenRatio}, 
           "Axes" -> {True, True}, "LabelStyle" -> {}, "AspectRatio" -> 
           GoldenRatio^(-1), "DefaultStyle" -> {
             Directive[
              PointSize[0.006944444444444445], 
              AbsoluteThickness[2], 
              GrayLevel[0], 
              Thickness[0.007]]}, 
           "HighlightLabelingFunctions" -> <|"CoordinatesToolOptions" -> ({
               Identity[
                Part[#, 1]], 
               Identity[
                Part[#, 2]]}& ), 
             "ScalingFunctions" -> {{Identity, Identity}, {
               Identity, Identity}}|>, "Primitives" -> {}, "GCFlag" -> 
           False|>, 
         "Meta" -> <|
          "DefaultHighlight" -> {"Dynamic", None}, "Index" -> {}, "Function" -> 
           ListLinePlot, "GroupHighlight" -> False|>|>, 
        "DynamicHighlight"]], {{}, {}}}, {{}, 
      InterpretationBox[{
        TagBox[{{}, {}, 
          TagBox[{
            RGBColor[1, 0, 0], 
            PointSize[0.006944444444444445], 
            Thickness[0.004], 
            LineBox[CompressedData["
1:eJxE2Xc8le//wHF7jzMdjuOcY5WGSprW9U6SlkLSpGiSdiLSUClNJZWmEaWE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             "]]}, Annotation[#, "Charting`Private`Tag#1"]& ]}, {
         "WolframDynamicHighlight", <|
          "Label" -> {"XYLabel"}, "Ball" -> {"InterpolatedBall"}|>}], 
        DynamicBox[
         (Charting`HighlightActionBox["DynamicHighlight", {}, 
          Slot["HighlightElements"], 
          Slot["LayoutOptions"], 
          Slot["Meta"], 
          Charting`HighlightActionFunction["DynamicHighlight", {{{}, {}, 
             Annotation[{
               Hue[0.67, 0.6, 0.6], 
               Directive[
                PointSize[0.006944444444444445], 
                AbsoluteThickness[2], 
                RGBColor[1, 0, 0], 
                Thickness[0.004]], 
               Line[CompressedData["
1:eJxE2Xc8le//wHF7jzMdjuOcY5WGSprW9U6SlkLSpGiSdiLSUClNJZWmEaWE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                "]]}, "Charting`Private`Tag#1"]}}, <|
           "HighlightElements" -> <|
             "Label" -> {"XYLabel"}, "Ball" -> {"InterpolatedBall"}|>, 
            "LayoutOptions" -> <|
             "PlotRange" -> {{0., 15.}, {0., 1.07}}, 
              "Frame" -> {{False, False}, {False, False}}, 
              "AxesOrigin" -> {0, 0}, "ImageSize" -> {360, 360/GoldenRatio}, 
              "Axes" -> {True, True}, "LabelStyle" -> {}, "AspectRatio" -> 
              GoldenRatio^(-1), "DefaultStyle" -> {
                Directive[
                 PointSize[0.006944444444444445], 
                 AbsoluteThickness[2], 
                 RGBColor[1, 0, 0], 
                 Thickness[0.004]]}, 
              "HighlightLabelingFunctions" -> <|"CoordinatesToolOptions" -> ({
                  Identity[
                   Part[#, 1]], 
                  Identity[
                   Part[#, 2]]}& ), 
                "ScalingFunctions" -> {{Identity, Identity}, {
                  Identity, Identity}}|>, "Primitives" -> {}, "GCFlag" -> 
              False|>, 
            "Meta" -> <|
             "DefaultHighlight" -> {"Dynamic", None}, "Index" -> {}, 
              "Function" -> ListLinePlot, "GroupHighlight" -> False|>|>]]& )[<|
          "HighlightElements" -> <|
            "Label" -> {"XYLabel"}, "Ball" -> {"InterpolatedBall"}|>, 
           "LayoutOptions" -> <|
            "PlotRange" -> {{0., 15.}, {0., 1.07}}, 
             "Frame" -> {{False, False}, {False, False}}, 
             "AxesOrigin" -> {0, 0}, "ImageSize" -> {360, 360/GoldenRatio}, 
             "Axes" -> {True, True}, "LabelStyle" -> {}, "AspectRatio" -> 
             GoldenRatio^(-1), "DefaultStyle" -> {
               Directive[
                PointSize[0.006944444444444445], 
                AbsoluteThickness[2], 
                RGBColor[1, 0, 0], 
                Thickness[0.004]]}, 
             "HighlightLabelingFunctions" -> <|"CoordinatesToolOptions" -> ({
                 Identity[
                  Part[#, 1]], 
                 Identity[
                  Part[#, 2]]}& ), 
               "ScalingFunctions" -> {{Identity, Identity}, {
                 Identity, Identity}}|>, "Primitives" -> {}, "GCFlag" -> 
             False|>, 
           "Meta" -> <|
            "DefaultHighlight" -> {"Dynamic", None}, "Index" -> {}, 
             "Function" -> ListLinePlot, "GroupHighlight" -> False|>|>], 
         ImageSizeCache -> {{4.503599627370496*^15, -4.503599627370496*^15}, {
          4.503599627370496*^15, -4.503599627370496*^15}}]}, 
       Annotation[{{{}, {}, 
          Annotation[{
            Hue[0.67, 0.6, 0.6], 
            Directive[
             PointSize[0.006944444444444445], 
             AbsoluteThickness[2], 
             RGBColor[1, 0, 0], 
             Thickness[0.004]], 
            Line[CompressedData["
1:eJxE2Xc8le//wHF7jzMdjuOcY5WGSprW9U6SlkLSpGiSdiLSUClNJZWmEaWE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             "]]}, "Charting`Private`Tag#1"]}}, <|
        "HighlightElements" -> <|
          "Label" -> {"XYLabel"}, "Ball" -> {"InterpolatedBall"}|>, 
         "LayoutOptions" -> <|
          "PlotRange" -> {{0., 15.}, {0., 1.07}}, 
           "Frame" -> {{False, False}, {False, False}}, 
           "AxesOrigin" -> {0, 0}, "ImageSize" -> {360, 360/GoldenRatio}, 
           "Axes" -> {True, True}, "LabelStyle" -> {}, "AspectRatio" -> 
           GoldenRatio^(-1), "DefaultStyle" -> {
             Directive[
              PointSize[0.006944444444444445], 
              AbsoluteThickness[2], 
              RGBColor[1, 0, 0], 
              Thickness[0.004]]}, 
           "HighlightLabelingFunctions" -> <|"CoordinatesToolOptions" -> ({
               Identity[
                Part[#, 1]], 
               Identity[
                Part[#, 2]]}& ), 
             "ScalingFunctions" -> {{Identity, Identity}, {
               Identity, Identity}}|>, "Primitives" -> {}, "GCFlag" -> 
           False|>, 
         "Meta" -> <|
          "DefaultHighlight" -> {"Dynamic", None}, "Index" -> {}, "Function" -> 
           ListLinePlot, "GroupHighlight" -> False|>|>, 
        "DynamicHighlight"]], {{}, {}}}, {{}, 
      InterpretationBox[{
        TagBox[{{}, {}, 
          TagBox[{
            RGBColor[1, 0.5, 0], 
            PointSize[0.006944444444444445], 
            Thickness[0.004], 
            LineBox[CompressedData["
1:eJw823c81f37wHF7r3OO4xiH7L1nGt5XRfsuikppoKJNUjIaGlIqWiTKKkpD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             "]]}, Annotation[#, "Charting`Private`Tag#1"]& ]}, {
         "WolframDynamicHighlight", <|
          "Label" -> {"XYLabel"}, "Ball" -> {"InterpolatedBall"}|>}], 
        DynamicBox[
         (Charting`HighlightActionBox["DynamicHighlight", {}, 
          Slot["HighlightElements"], 
          Slot["LayoutOptions"], 
          Slot["Meta"], 
          Charting`HighlightActionFunction["DynamicHighlight", {{{}, {}, 
             Annotation[{
               Hue[0.67, 0.6, 0.6], 
               Directive[
                PointSize[0.006944444444444445], 
                AbsoluteThickness[2], 
                RGBColor[1, 0.5, 0], 
                Thickness[0.004]], 
               Line[CompressedData["
1:eJw823c81f37wHF7r3OO4xiH7L1nGt5XRfsuikppoKJNUjIaGlIqWiTKKkpD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                "]]}, "Charting`Private`Tag#1"]}}, <|
           "HighlightElements" -> <|
             "Label" -> {"XYLabel"}, "Ball" -> {"InterpolatedBall"}|>, 
            "LayoutOptions" -> <|
             "PlotRange" -> {{0., 15.}, {0., 1.07}}, 
              "Frame" -> {{False, False}, {False, False}}, 
              "AxesOrigin" -> {0, 0}, "ImageSize" -> {360, 360/GoldenRatio}, 
              "Axes" -> {True, True}, "LabelStyle" -> {}, "AspectRatio" -> 
              GoldenRatio^(-1), "DefaultStyle" -> {
                Directive[
                 PointSize[0.006944444444444445], 
                 AbsoluteThickness[2], 
                 RGBColor[1, 0.5, 0], 
                 Thickness[0.004]]}, 
              "HighlightLabelingFunctions" -> <|"CoordinatesToolOptions" -> ({
                  Identity[
                   Part[#, 1]], 
                  Identity[
                   Part[#, 2]]}& ), 
                "ScalingFunctions" -> {{Identity, Identity}, {
                  Identity, Identity}}|>, "Primitives" -> {}, "GCFlag" -> 
              False|>, 
            "Meta" -> <|
             "DefaultHighlight" -> {"Dynamic", None}, "Index" -> {}, 
              "Function" -> ListLinePlot, "GroupHighlight" -> False|>|>]]& )[<|
          "HighlightElements" -> <|
            "Label" -> {"XYLabel"}, "Ball" -> {"InterpolatedBall"}|>, 
           "LayoutOptions" -> <|
            "PlotRange" -> {{0., 15.}, {0., 1.07}}, 
             "Frame" -> {{False, False}, {False, False}}, 
             "AxesOrigin" -> {0, 0}, "ImageSize" -> {360, 360/GoldenRatio}, 
             "Axes" -> {True, True}, "LabelStyle" -> {}, "AspectRatio" -> 
             GoldenRatio^(-1), "DefaultStyle" -> {
               Directive[
                PointSize[0.006944444444444445], 
                AbsoluteThickness[2], 
                RGBColor[1, 0.5, 0], 
                Thickness[0.004]]}, 
             "HighlightLabelingFunctions" -> <|"CoordinatesToolOptions" -> ({
                 Identity[
                  Part[#, 1]], 
                 Identity[
                  Part[#, 2]]}& ), 
               "ScalingFunctions" -> {{Identity, Identity}, {
                 Identity, Identity}}|>, "Primitives" -> {}, "GCFlag" -> 
             False|>, 
           "Meta" -> <|
            "DefaultHighlight" -> {"Dynamic", None}, "Index" -> {}, 
             "Function" -> ListLinePlot, "GroupHighlight" -> False|>|>], 
         ImageSizeCache -> {{4.503599627370496*^15, -4.503599627370496*^15}, {
          4.503599627370496*^15, -4.503599627370496*^15}}]}, 
       Annotation[{{{}, {}, 
          Annotation[{
            Hue[0.67, 0.6, 0.6], 
            Directive[
             PointSize[0.006944444444444445], 
             AbsoluteThickness[2], 
             RGBColor[1, 0.5, 0], 
             Thickness[0.004]], 
            Line[CompressedData["
1:eJw823c81f37wHF7r3OO4xiH7L1nGt5XRfsuikppoKJNUjIaGlIqWiTKKkpD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             "]]}, "Charting`Private`Tag#1"]}}, <|
        "HighlightElements" -> <|
          "Label" -> {"XYLabel"}, "Ball" -> {"InterpolatedBall"}|>, 
         "LayoutOptions" -> <|
          "PlotRange" -> {{0., 15.}, {0., 1.07}}, 
           "Frame" -> {{False, False}, {False, False}}, 
           "AxesOrigin" -> {0, 0}, "ImageSize" -> {360, 360/GoldenRatio}, 
           "Axes" -> {True, True}, "LabelStyle" -> {}, "AspectRatio" -> 
           GoldenRatio^(-1), "DefaultStyle" -> {
             Directive[
              PointSize[0.006944444444444445], 
              AbsoluteThickness[2], 
              RGBColor[1, 0.5, 0], 
              Thickness[0.004]]}, 
           "HighlightLabelingFunctions" -> <|"CoordinatesToolOptions" -> ({
               Identity[
                Part[#, 1]], 
               Identity[
                Part[#, 2]]}& ), 
             "ScalingFunctions" -> {{Identity, Identity}, {
               Identity, Identity}}|>, "Primitives" -> {}, "GCFlag" -> 
           False|>, 
         "Meta" -> <|
          "DefaultHighlight" -> {"Dynamic", None}, "Index" -> {}, "Function" -> 
           ListLinePlot, "GroupHighlight" -> False|>|>, 
        "DynamicHighlight"]], {{}, {}}}, {{}, 
      GraphicsComplexBox[CompressedData["
1:eJx11310loWdp3FepkOn0+nYaTvttJ0WRx1fRh1fxupaR3FpkYplUZaWRbGU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       "], {}], {{}, {}}}, {{}, 
      GraphicsComplexBox[CompressedData["
1:eJxl13t4DXa+73G5ryQrK/fbyspl5baSletKYpSxNY6hhg5aTNEySh3GMdTQ
QYsppmgZm3GUk6GDFi1atFSpo7FTmtKSNtJGWmlI06RpGiIhCUmc3WXvrOfz
PuufPJ8nkt83n9f39/we1mnzHp/h3qdPnyeD+vT55esLYe88cu35Zx7u81+f
/85F/+eXz1sffRD30k+PfbC8Nz/4+nJvbnrsl3+xqTf7ff36s//mt7U3pz/1
7/9xO217b37jP7/79es7e3O+8/N6by65nfafP7GnNz/uHODN3nzt+V8G3N+b
5//y6559uzc/+CsO9+bhzh840pt/meapf3+3NzvH/fq93hz/y58bd6w3/0/n
5/3e/Es7Ye8c7813fhn39ge92TnOv53szc5f99KHvfnzz375nOrNzrrDTvdm
Z11PfYS/vxjnFcPjDM7/D/T1H5inBD4fY76P0e9ZzHsO+3EO838Cj1L4l8Ln
U+zTp/A6j325AD9XfrC/n8Hzc+zX5/C9iP29BO9L6KsM55WhvzKc/wX6/ALz
fIF+v8R8X6LvLzFvOfovx/zl8LiM/boMH1d+sG+X4VWB/auAnys/2Mev4OnK
D/bzK/h+jX39Gt5fw6MSHpXwqITHFXhcgccVeFTBowoeVfD4Bh7fwOMbeHwL
j2/h8S08voXHVXhchcdVeFTDoxoe1fD4Dh7fweM79FWD82rQXw3Or0GfNZin
Bv1ew3zX0Pc1zHsN/V/D/NfgcR37dR0+rvxg367Dy5Uf7N91+Lnyg32shacr
P9jPWvi68oN9rYV3LTy+h8f38PgeHt/D43t4fA+POnjUwaMOHnXwqINHHTx+
gMcP8PgBHj/A4wd4/ACPH+BRD496eNTDox4e9fCoh0cDPBrg0QCPBng0wKMB
Hj/C40d4/AiPH+HxIzx+hEcjPBrh0QiPRng0wqMRHo3w+AkeP8HjJ3j8BI+f
4PETPJrg0QSPJng0waMJHk3w+BkeP8PjZ3j8DI+f4fEzPJrh0QyPZng0w6MZ
Hs3waIbHDXjcgMcNeNyAxw143EBfN3HeTfR3E+ffRJ83Mc9N9HsT891E3zcx
7030fxPz34RHC/arBT6u/GDfWuDlyg/2rwV+rvxgH1vg6coP9rMFvq78YF9d
+YF3CzxuweMWPG7B4xY8bsHjFjxuweMWPG7B4xY8bsHjFjxa4dEKj1Z4tMKj
FR6t8GiFRys8WuHRCo9WeLTCoxUebfBog0cbPNrg0QaPNni0waMNHm3waINH
Gzza4HEbHrfhcRset+FxGx634XEbHrfhcRset+FxGx634XEbHnfgcQced+Bx
Bx534HEHHnfgcQced+BxBx534HEHHu3waIdHOzza4dEOj3Z4tMOjHR7t8GiH
Rzs82uHRDo8OeHTAowMeHfDogEcHPDrg0QGPDnh0wKMDHh3w6IRHJzw64dEJ
j054dMKjEx6d8OiERyc8OuHRCY9OeNyFx1143IXHXXjchcddeNyFx1143IXH
XXjchcddeNyDxz143IPHPXjcg8c9eNyDxz143IPHPXjcg8c9eNyDRxc8uuDR
BY8ueHTBowseXfDogkcXPLrg0QWPLnh0w6MbHt3w6IZHNzy64dENj254dMOj
Gx7d8OiGRzc8euDRA48eePTAowcePfDogUcPPHrg0QOPHnj0wOM+PO7D4z48
7sPjPjzuw+M+PO7D4z487sPjPjzuw+O+9uXVp1DOC3Rl59doV3aen+TKzj8/
25Wd8zzkys5+/4crO+d71JWdfT/hys55n3ZlZ///y5Wd8z/nyk6OF13ZWfcr
ruys83+7snPfXnNlp9ebruxcv/dc2en3f13ZuY+fuLLT8wtXdvJ/68pO3h9c
2bmvN13Z6X3XlR94uMHDDR5u8HCDhxs83ODhBg83eLjBww0ebvBwg4cbPNzg
4QYPN3i4wcMNHm7wcIOHGzzc4OEGDzd4uMHDHR7u8HCHhzs83OHhDg93eLjD
wx0e7vBwh4c7PNzh4Q4Pd3i4w8MdHu7wcIeHOzzc4eEOD3d4uMPDHR4e8PCA
hwc8PODhAQ8PeHjAwwMeHvDwgIcHPDzg4QEPD3h4wMMDHh7w8ICHBzw84OEB
Dw94eMDDAx4e8PCEhyc8POHhCQ9PeHjCwxMenvDwhIcnPDzh4QkPT3h4wsMT
Hp7w8ISHJzw84eEJD094eMLDEx6e8PCEhxc8vODhBQ8veHjBwwseXvDwgocX
PLzg4QUPL3h4wcMLHl7w8IKHFzy84OEFDy94eMHDCx5e8PCChxc8vOHhDQ9v
eHjDwxse3vDwhoc3PLzh4Q0Pb3h4w8MbHt7w8IaHNzy84eEND294eMPDGx7e
8PCGhzc8vOHhAw8fePjAwwcePvDwgYcPPHzg4QMPH3j4wMMHHj7w8IGHDzx8
4OEDDx94+MDDBx4+8PCBhw88fODhAw8DPAzwMMDDAA8DPAzwMMDDAA8DPAzw
MMDDAA8DPAzwMMDDAA8DPAzwMMDDAA8DPAzwMMDDAA8DPHzh4QsPX3j4wsMX
Hr7w8IWHLzx84eELD194+MLDFx6+8PCFhy88fOHhCw9fePjCwxcevvDwhYcv
PHzh4QcPP3j4wcMPHn7w8IOHHzz84OEHDz94+MHDDx5+8PCDhx88/ODhBw8/
ePjBww8efvDwg4cfPPzg4QcPf3j4w8MfHv7w8IeHPzz84eEPD394+MPDHx7+
8PCHhz88/OHhDw9/ePjDwx8e/vDwh4c/PPzh4Q8Pf3gY4WGEhxEeRngY4WGE
hxEeRngY4WGEhxEeRngY4WGEhxEeRngY4WGEhxEeRngY4WGEhxEeRngY4REA
jwB4BMAjAB4B8AiARwA8AuARAI8AeATAIwAeAfAIgEcAPALgEQCPAHgEwCMA
HgHwCIBHADwC4BEADxM8TPAwwcMEDxM8TPAwwcMEDxM8TPAwwcMEDxM8TPAw
wcMEDxM8TPAwwcMEDxM8TPAwwcMEDxM8AuERCI9AeATCIxAegfAIhEcgPALh
EQiPQHgEwiMQHoHwCIRHIDwC4REIj0B4BMIjEB6B8AiERyA80Jd7kJ7nE6T9
GYP0/OAg7TMySOexBGm/1iCdLzVI+84I0nlzg7T/vkE6/4Ag9Sh0Zed+DQ1S
nxGu7Ny30UHqNc6VnV8nBqnfFFd27uP0IPWc5crO/ZwbpL4LXNm5r4uD1HtZ
kHqshMcaeKyHxyZ4bIXHdnjsgsdeeByAx2F4HIPHSXgUw+MsPM7D4xI8LsPj
Cjyq4VELjwZ4NMOjFR4d8OiGh3sw7kewehiD1SM4WD0ig9XDEqwe1mD1SA1W
j4xg9cgNVo++weoxIFg9CoPVY2iweowIVo/RweoxLlg9Jgarx5Rg9ZgerB6z
gtVjbrB6LAhWj8XB6rEsWD1WwmMNPNbDYxM8tsJjOzx2wWMvPA7A4zA8jsHj
JDyK4XEWHufhcQkel+FxBR7V8KiFRwM8muHRCo8OeHTDwz0E9yNEPYwh6hEc
oh6RIephCVEPa4h6pIaoR0aIeuSGqEffEPUYEKIehSHqMTREPUaEqMfoEPUY
F6IeE0PUY0qIekwPUY9ZIeoxN0Q9FoSox+IQ9VgWoh4r4bEGHuvhsQkeW+Gx
HR674LEXHgfgcRgex+BxEh7F8DgLj/PwuASPy/C4Ao9qeNTCowEezfBohUcH
PLrh4R6K+xGqHsZQ9QgOVY/IUPWwhKqHNVQ9UkPVIyNUPXJD1aNvqHoMCFWP
wlD1GBqqHiNC1WN0qHqMC1WPiaHqMSVUPaaHqsesUPWYG6oeC0LVY3GoeiwL
VY+V8FgDj/Xw2ASPrfDYDo9d8NgLjwPwOAyPY/A4CY9ieJyFx3l4XILHZXhc
gUc1PGrh0QCPZni0wqMDHt3wcA/D/QhTD2OYegSHqUdkmHpYwtTDGqYeqWHq
kRGmHrlh6tE3TD0GhKlHYZh6DA1TjxFh6jE6TD3GhanHxDD1mBKmHtPD1GNW
mHrMDVOPBWHqsThMPZaFqcdKeKyBx3p4bILHVnhsh8cueOyFxwF4HIbHMXic
hEcxPM7C4zw8LsHjMjyuwKMaHrXwaIBHMzxa4dEBj254uIfjfoSrhzFcPYLD
1SMyXD0s4ephDVeP1HD1yAhXj9xw9egbrh4DwtWjMFw9hoarx4hw9Rgdrh7j
wtVjYrh6TAlXj+nh6jErXD3mhqvHgnD1WByuHsvC1WMlPNbAYz08NsFjKzy2
w2MXPPbC4wA8DsPjGDxOwqMYHmfhcR4el+BxGR5X4FENj1p4NMCjGR6t8OiA
Rzc83CNwPyLUwxihHsER6hEZoR6WCPWwRqhHaoR6ZESoR26EevSNUI8BEepR
GKEeQyPUY0SEeoyOUI9xEeoxMUI9pkSox/QI9ZgVoR5zI9RjQYR6LI5Qj2UR
6rESHmvgsR4em+CxFR7b4bELHnvhcQAeh+FxDB4n4VEMj7PwOA+PS/C4DI8r
8KiGRy08GuDRDI9WeHTAoxse7pG4H5HqYYxUj+BI9YiMVA9LpHpYI9UjNVI9
MiLVIzdSPfpGqseASPUojFSPoZHqMSJSPUZHqse4SPWYGKkeUyLVY3qkesyK
VI+5keqxIFI9Fkeqx7JI9VgJjzXwWA+PTfDYCo/t8NgFj73wOACPw/A4Bo+T
8CiGx1l4nIfHJXhchscVeFTDoxYeDfBohkcrPDrg0Q0P9yjcjyj1MEapR3CU
ekRGqYclSj2sUeqRGqUeGVHqkRulHn2j1GNAlHoURqnH0Cj1GBGlHqOj1GNc
lHpMjFKPKVHqMT1KPWZFqcfcKPVYEKUei6PUY1mUeqyExxp4rIfHJnhshcd2
eOyCx154HIDHYXgcg8dJeBTD4yw8zsPjEjwuw+MKPKrhUQuPBng0w6MVHh3w
6IaHezTuR7R6GKPVIzhaPSKj1cMSrR7WaPVIjVaPjGj1yI1Wj77R6jEgWj0K
o9VjaLR6jIhWj9HR6jEuWj0mRqvHlGj1mB6tHrOi1WNutHosiFaPxdHqsSxa
PVbCYw081sNjEzy2wmM7PHbBYy88DsDjMDyOweMkPIrhcRYe5+FxCR6X4XEF
HtXwqIVHAzya4dEKjw54dMPD3Yz7YVYPo1k9gs3qEWlWD4tZPaxm9Ug1q0eG
WT1yzerR16weA8zqUWhWj6Fm9RhhVo/RZvUYZ1aPiWb1mGJWj+lm9ZhlVo+5
ZvVYYFaPxWb1WGZWj5XwWAOP9fDYBI+t8NgOj13w2AuPA/A4DI9j8DgJj2J4
nIXHeXhcgsdleFyBRzU8auHRAI9meLTCowMe3fBwj8H9iFEPY4x6BMeoR2SM
elhi1MMaox6pMeqREaMeuTHq0TdGPQbEqEdhjHoMjVGPETHqMTpGPcbFqMfE
GPWYEqMe02PUY1aMesyNUY8FMeqxOEY9lsWox0p4rIHHenhsgsdWeGyHxy54
7IXHAXgchscxeJyERzE8zsLjPDwuweMyPK7AoxoetfBogEczPFrh0QGPbni4
W3A/LOphtKhHsEU9Ii3qYbGoh9WiHqkW9ciwqEeuRT36WtRjgEU9Ci3qMdSi
HiMs6jHaoh7jLOox0aIeUyzqMd2iHrMs6jHXoh4LLOqx2KIeyyzqsRIea+Cx
Hh6b4LEVHtvhsQsee+FxAB6H4XEMHifhUQyPs/A4D49L8LgMjyvwqIZHLTwa
4NEMj1Z4dMCjGx7usbgfsephjFWP4Fj1iIxVD0uselhj1SM1Vj0yYtUjN1Y9
+saqx4BY9SiMVY+hseoxIlY9Rseqx7hY9ZgYqx5TYtVjeqx6zIpVj7mx6rEg
Vj0Wx6rHslj1WAmPNfBYD49N8NgKj+3w2AWPvfA4AI/D8DgGj5PwKIbHWXic
h8cleFyGxxV4VMOjFh4N8GiGRys8OuDRDQ/3ONyPOPUwxqlHcJx6RMaphyVO
Paxx6pEapx4ZceqRG6cefePUY0CcehTGqcfQOPUYEaceo+PUY1ycekyMU48p
ceoxPU49ZsWpx9w49VgQpx6L49RjWZx6rITHGnish8cmeGyFx3Z47ILHXngc
gMdheByDx0l4FMPjLDzOw+MSPC7D4wo8quFRC48GeDTDoxUeHfDohod7PO5H
vHoY49UjOF49IuPVwxKvHtZ49UiNV4+MePXIjVePvvHqMSBePQrj1WNovHqM
iFeP0fHqMS5ePSbGq8eUePWYHq8es+LVY268eiyIV4/F8eqxLF49VsJjDTzW
w2MTPLbCYzs8dsFjLzwOwOMwPI7B4yQ8iuFxFh7n4XEJHpfhcQUe1fCohUcD
PJrh0QqPDnh0oy+3BD3PI0H7807Q8w0J2qd/gs5jStB+gxJ0vtAE7Ts8QeeN
StD+zQk6f2yCeiS4snO/EhPUJ8WVnftmS1Avuys79y8zQf1yXNm5j44E9Sxw
Zed+9ktQ3/6u7NzXgQnqPShBPQbDYwg8hsFjODxGwmMUPMbAYyw8xsNjAjwm
wWMyPKbCYxo8ZsBjJjxmw2MOPObBYz48FsJjETyWwGMpPJbDYwU8VsFjNTzW
wmMdPDbAYyM8NsNjCzy2waMIHjvgsRMeu+GxBx774LEfHgfhcQgeR+BxFB7H
4XECHqfgcRoeZ+BRAo9z8CiFxwV4XIRHGTzK4VEBj0p4VMHjKjxq4HEdHnXw
qIdHIzya4HEDHi3waINHOzw64dEFjx54uFnxfljVw9uqHgarevhb1cNkVY8g
q3qEWtUj3KoeUVb1MFvVI9aqHglW9Ui0qkeKVT1sVvWwW9Uj06oeOVb1cFjV
o8CqHv2s6tHfqh4DreoxyKoeg+ExBB7D4DEcHiPhMQoeY+AxFh7j4TEBHpPg
MRkeU+ExDR4z4DETHrPhMQce8+AxHx4L4bEIHkvgsRQey+GxAh6r4LEaHmvh
sQ4eG+CxER6b4bEFHtvgUQSPHfDYCY/d8NgDj33w2A+Pg/A4BI8j8DgKj+Pw
OAGPU/A4DY8z8CiBxzl4lMLjAjwuwqMMHuXwqIBHJTyq4HEVHjXwuA6POnjU
w6MRHk3wuAGPFni0waMdHp3w6IJHDzzcEvF+JKqHd6J6GBLVwz9RPUyJ6hGU
qB6hieoRnqgeUYnqYU5Uj9hE9UhIVI/ERPVISVQPW6J62BPVIzNRPXIS1cOR
qB4FierRL1E9+ieqx8BE9RiUqB6D4TEEHsPgMRweI+ExCh5j4DEWHuPhMQEe
k+AxGR5T4TENHjPgMRMes+ExBx7z4DEfHgvhsQgeS+CxFB7L4bECHqvgsRoe
a+GxDh4b4LERHpvhsQUe2+BRBI8d8NgJj93w2AOPffDYD4+D8DgEjyPwOAqP
4/A4AY9T8DgNjzPwKIHHOXiUwuMCPC7Cowwe5fCogEclPKrgcRUeNfC4Do86
eNTDoxEeTfC4AY8WeLTBox0enfDogkcPPNyS8H4kqYd3knoYktTDP0k9TEnq
EZSkHqFJ6hGepB5RSephTlKP2CT1SEhSj8Qk9UhJUg9bknrYk9QjM0k9cpLU
w5GkHgVJ6tEvST36J6nHwCT1GJSkHoPhMQQew+AxHB4j4TEKHmPgMRYe4+Ex
AR6T4DEZHlPhMQ0eM+AxEx6z4TEHHvPgMR8eC+GxCB5L4LEUHsvhsQIeq+Cx
Gh5r4bEOHhvgsREem+GxBR7b4FEEjx3w2AmP3fDYA4998NgPj4PwOASPI/A4
Co/j8DgBj1PwOA2PM/Aogcc5eJTC4wI8LsKjDB7l8KiARyU8quBxFR418LgO
jzp41MOjER5N8LgBjxZ4tMGjHR6d8OiCRw883JLxfiSrh3eyehiS1cM/WT1M
yeoRlKweocnqEZ6sHlHJ6mFOVo/YZPVISFaPxGT1SElWD1uyetiT1SMzWT1y
ktXDkaweBcnq0S9ZPfonq8fAZPUYlKweg+ExBB7D4DEcHiPhMQoeY+AxFh7j
4TEBHpPgMRkeU+ExDR4z4DETHrPhMQce8+AxHx4L4bEIHkvgsRQey+GxAh6r
4LEaHmvhsQ4eG+CxER6b4bEFHtvgUQSPHfDYCY/d8NgDj33w2A+Pg/A4BI8j
8DgKj+PwOAGPU/A4DY8z8CiBxzl4lMLjAjwuwqMMHuXwqIBHJTyq4HEVHjXw
uA6POnjUw6MRHk3wuAGPFni0waMdHp3w6HLl59yLDDE98HBLwfuRoh7eKeph
SFEP/xT1MKWoR1CKeoSmqEd4inpEpaiHOUU9YlPUIyFFPRJT1CMlRT1sKeph
T1GPzBT1yElRD0eKehSkqEe/FPXon6IeA135wfuRoh6D4TEEHsPgMRweI+Ex
Ch5j4DEWHuPhMQEek+AxGR5T4TENHjPgMRMes+ExBx7z4DEfHgvhsQgeS+Cx
FB7L4bECHqvgsRoea+GxDh4b4LERHpvhsQUe2+BRBI8d8NgJj93w2AOPffDY
D4+D8DgEjyPwOAqP4/A4AY9T8DgNjzPwKIHHOXiUwuMCPC7Cowwe5fCogEcl
PKrgcRUeNfC4Do86eNTDoxEeTfC4AY8WeLTBox0enfDogkcPPNxS8X6kqod3
qnoYUtXDP1U9TKnqEZSqHqGp6hGeqh5RqephTlWP2FT1SEhVj8RU9UhJVQ9b
qnrYU9UjM1U9clLVw5GqHgWp6tEvVT36p6rHwFT1GJSqHoPhMQQew+AxHB4j
4TEKHmPgMRYe4+ExAR6T4DEZHlPhMQ0eM+AxEx6z4TEHHvPgMR8eC+GxCB5L
4LEUHsvhsQIeq+CxGh5r4bEOHhvgsREem+GxBR7b4FEEjx3w2AmP3fDYA499
8NgPj4PwOASPI/A4Co/j8DgBj1PwOA2PM/Aogcc5eJTC4wI8LsKjDB7l8KiA
RyU8quBxFR418LgOjzp41MOjER5N8LgBjxZ4tMGjHR6d8OiCRw883Gx4P2zq
4W1TD4NNPfxt6mGyqUeQTT1CbeoRblOPKJt6mG3qEWtTjwSbeiTa1CPFph42
m3rYbeqRaVOPHJt6OGzqUWBTj3429ehvU4+BNvUYZFOPwfAYAo9h8BgOj5Hw
GAWPMfAYC4/x8JgAj0nwmAyPqfCYBo8Z8JgJj9nwmAOPefCYD4+F8FgEjyXw
WAqP5fBYAY9V8FgNj7XwWAePDfDYCI/N8NgCj23wKILHDnjshMdueOyBxz54
7IfHQXgcgscReByFx3F4nIDHKXichscZeJTA4xw8SuFxAR4X4VEGj3J4VMCj
Eh5V8LgKjxp4XIdHHTzq4dEIjyZ43IBHCzza4NEOj054dMGjBx5uaXg/0tTD
O009DGnq4Z+mHqY09QhKU4/QNPUIT1OPqDT1MKepR2yaeiSkqUdimnqkpKmH
LU097GnqkZmmHjlp6uFIU4+CNPXol6Ye/dPUY2CaegxKU4/B8BgCj2HwGA6P
kfAYBY8x8BgLj/HwmACPSfCYDI+p8JgGjxnwmAmP2fCYA4958JgPj4XwWASP
JfBYCo/l8FgBj1XwWA2PtfBYB48N8NgIj83w2AKPbfAogscOeOyEx2547IHH
Pnjsh8dBeByCxxF4HIXHcXicgMcpeJyGxxl4lMDjHDxK4XEBHhfhUQaPcnhU
wKMSHlXwuAqPGnhch0cdPOrh0QiPJnjcgEcLPNrg0Q6PTnh0waMHHm7peD/S
1cM7XT0M6erhn64epnT1CEpXj9B09QhPV4+odPUwp6tHbLp6JKSrR2K6eqSk
q4ctXT3s6eqRma4eOenq4UhXj4J09eiXrh7909VjYLp6DEpXj8HwGAKPYfAY
Do+R8BgFjzHwGAuP8fCYAI9J8JgMj6nwmAaPGfCYCY/Z8JgDj3nwmA+PhfBY
BI8l8FgKj+XwWAGPVfBYDY+18FgHjw3w2AiPzfDYAo9t8CiCxw547ITHbnjs
gcc+eOyHx0F4HILHEXgchcdxeJyAxyl4nIbHGXiUwOMcPErhcQEeF+FRBo9y
eFTAoxIeVfC4Co8aeFyHRx086uHRCI8meNyARws82uDRDo9OeHTBowcebna8
H3b18Larh8GuHv529TDZ1SPIrh6hdvUIt6tHlF09zHb1iLWrR4JdPRLt6pFi
Vw+bXT3sdvXItKtHjl09HHb1KLCrRz+7evS3q8dAu3oMsqvHYHgMgccweAyH
x0h4jILHGHiMhcd4eEyAxyR4TIbHVHhMg8cMeMyEx2x4zIHHPHjMh8dCeCyC
xxJ4LIXHcnisgMcqeKyGx1p4rIPHBnhshMdmeGyBxzZ4FMFjBzx2wmM3PPbA
Yx889sPjIDwOweMIPI7C4zg8TsDjFDxOw+MMPErgcQ4epfC4AI+L8CiDRzk8
KuBRCY8qeFyFRw08rsOjDh718GiERxM8bsCjBR5t8GiHRyc8uuDRAw+3DLwf
GerhnaEehgz18M9QD1OGegRlqEdohnqEZ6hHVIZ6mDPUIzZDPRIy1CMxQz1S
MtTDlqEe9gz1yMxQj5wM9XBkqEdBhnr0y1CP/hnqMTBDPQZlqMdgeAyBxzB4
DIfHSHiMgscYeIyFx3h4TIDHJHhMhsdUeEyDxwx4zITHbHjMgcc8eMyHx0J4
LILHEngshcdyeKyAxyp4rIbHWnisg8cGeGyEx2Z4bIHHNngUwWMHPHbCYzc8
9sBjHzz2w+MgPA7B4wg8jsLjODxOwOMUPE7D4ww8SuBxDh6l8LgAj4vwKINH
OTwq4FEJjyp4XIVHDTyuw6MOHvXwaIRHEzxuwKMFHm3waIdHJzy64NEDD7dM
vB+Z6uGdqR6GTPXwz1QPU6Z6BGWqR2imeoRnqkdUpnqYM9UjNlM9EjLVIzFT
PVIy1cOWqR72TPXIzFSPnEz1cGSqR0GmevTLVI/+meoxMFM9BmWqx2B4DIHH
MHgMh8dIeIyCxxh4jIXHeHhMgMckeEyGx1R4TIPHDHjMhMdseMyBxzx4zIfH
QngsgscSeCyFx3J4rIDHKnishsdaeKyDxwZ4bITHZnhsgcc2eBTBYwc8dsJj
Nzz2wGMfPPbD4yA8DsHjCDyOwuM4PE7A4xQ8TsPjDDxK4HEOHqXwuACPi/Ao
g0c5PCrgUQmPKnhchUcNPK7Dow4e9fBohEcTPG7AowUebfBoh0cnPLrg0QMP
tyy8H1nq4Z2lHoYs9fDPUg9TlnoEZalHaJZ6hGepR1SWepiz1CM2Sz0SstQj
MUs9UrLUw5alHvYs9cjMUo+cLPVwZKlHQZZ69MtSj/5Z6jEwSz0GZanHYHgM
gccweAyHx0h4jILHGHiMhcd4eEyAxyR4TIbHVHhMg8cMeMyEx2x4zIHHPHjM
h8dCeCyCxxJ4LIXHcnisgMcqeKyGx1p4rIPHBnhshMdmeGyBxzZ4FMFjBzx2
wmM3PPbAYx889sPjIDwOweMIPI7C4zg8TsDjFDxOw+MMPErgcQ4epfC4AI+L
8CiDRzk8KuBRCY8qeFyFRw08rsOjDh718GiERxM8bsCjBR5t8GiHRyc8uuDR
Aw+3bLwf2erhna0ehmz18M9WD1O2egRlq0dotnqEZ6tHVLZ6mLPVIzZbPRKy
1SMxWz1SstXDlq0e9mz1yMxWj5xs9XBkq0dBtnr0y1aP/tnqMTBbPQZlq8dg
eAyBxzB4DIfHSHiMgscYeIyFx3h4TIDHJHhMhsdUeEyDxwx4zITHbHjMgcc8
eMyHx0J4LILHEngshcdyeKyAxyp4rIbHWnisg8cGeGyEx2Z4bIHHNngUwWMH
PHbCYzc89sBjHzz2w+MgPA7B4wg8jsLjODxOwOMUPE7D4ww8SuBxDh6l8LgA
j4vwKINHOTwq4FEJjyp4XIVHDTyuw6MOHvXwaIRHEzxuwKMFHm3waIdHJzy6
4NEDD7ccvB856uGdox6GHPXwz1EPU456BOWoR2iOeoTnqEdUjnqYc9QjNkc9
EnLUIzFHPVJy1MOWox72HPXIzFGPnBz1cOSoR0GOevTLUY/+OeoxMEc9BuWo
x2B4DIHHMHgMh8dIeIyCxxh4jIXHeHhMgMckeEyGx1R4TIPHDHjMhMdseMyB
xzx4zIfHQngsgscSeCyFx3J4rIDHKnishsdaeKyDxwZ4bITHZnhsgcc2eBTB
Ywc8dsJjNzz2wGMfPPbD4yA8DsHjCDyOwuM4PE7A4xQ8TsPjDDxK4HEOHqXw
uACPi/Aog0c5PCrgUQmPKnhchUcNPK7Dow4e9fBohEcTPG7AowUebfBoh0cn
PLrg0YO++uTqeW652p9Hrp7vmat9euXqPD652q8hV+fzzdW+/XJ1XmOu9h+Q
q/ObctUjyJWd+xWcqz4hruzct9Bc9Qp3Zef+ReSqX6QrO/cxKlc9za7s3M+Y
XPW1uLJzX+Ny1Ts+Vz0S4GGFRxI8kuGRAg8bPNLgkQ4POzwy4ZEFj2x45MLD
AY88eOTDoy88fgWPfvB4CB4D4PFreAyExyB4PAyPQngMhscQePwGHkPh8Qg8
hsPjt/AYAY9H4fE7eIyCxxh4PAaPx+ExFh7j4fF7eDwBjwnwmASPJ+HxFDym
wOMP8JgKj6fhMR0ez8BjBjxmwmMWPP4Ij9nwmAOPP8FjLjyehcd8ePwZHgvg
8Rw8/gKPRfBYDI/n4fECPJbCYzk8/gqPF+GxAh6r4PE3eLwEjzXwWAuPl+Hx
CjzWw+Pv8NgAj43w2ASPf8BjMzy2wONVeGyFxzZ4FMHjn/DYDo/X4PEveOyE
xy54vA6PN+CxBx774PEmPN6Cx354HITH2/B4Bx6H4XEEHu/C4z14HIPH+/A4
Do8P4HESHh/C4xQ8TsPjI3gUw+MMPErg8TE8zsLjE3iUwuNTeJyHx2fw+Bwe
F+FRBo8v4PElPMrhUQGPr+DxNTwq4VEFj2/g8S08quHxHTxq4HENHrXw+B4e
dfCoh0cDPH6ERyM8muDxMzya4XETHi3wuAWPVnjchscdeLTDowMed+FxDx5d
8OiBx3149HGoh5tDPTwc6uHpUA8vh3r4ONTD4FAPX4d6+DnUw+hQjwCHepgc
6hHkUI9gh3qEONQj1KEe4Q71iHCoR6RDPaIc6mF2qEeMQz0sDvWIc6hHvEM9
EuBhhUcSPJLhkQIPGzzS4JEODzs8MuGRBY9seOTCwwGPPHjkw6MvPH4Fj37w
eAgeA+Dxa3gMhMcgeDwMj0J4DIbHEHj8Bh5D4fEIPIbD47fwGAGPR+HxO3iM
gscYeDwGj8fhMRYe4+Hxe3g8AY8J8JgEjyfh8RQ8psDjD/CYCo+n4TEdHs/A
YwY8ZsJjFjz+CI/Z8JgDjz/BYy48noXHfHj8GR4L4PEcPP4Cj0XwWAyP5+Hx
AjyWwmM5PP4KjxfhsQIeq+DxN3i8BI818FgLj5fh8Qo81sPj7/DYAI+N8NgE
j3/AYzM8tsDjVXhshcc2eBTB45/w2A6P1+DxL3jshMcueLwOjzfgsQce++Dx
Jjzegsd+eByEx9vweAceh+FxBB7vwuM9eByDx/vwOA6PD+BxEh4fwuMUPE7D
4yN4FMPjDDxK4PExPM7C4xN4lMLjU3ich8dn8PgcHhfhUQaPL+DxJTzK4VEB
j6/g8TU8KuFRBY9v4PEtPKrh8R08auBxDR618PgeHnXwqIdHAzx+hEcjPJrg
8TM8muFxEx4t8LgFj1Z43IbHHXi0w6MDHnfhcQ8eXfDogcd9ePTJUw+3PPXw
yFMPzzz18MpTD5889TDkqYdvnnr45amHMU89AvLUw5SnHkF56hGcpx4heeoR
mqce4XnqEZGnHpF56hGVpx7mPPWIyVMPS556xOWpR3yeeiTAwwqPJHgkwyMF
HjZ4pMEjHR52eGTCIwse2fDIhYcDHnnwyIdHX3j8Ch794PEQPAbA49fwGAiP
QfB4GB6F8BgMjyHw+A08hsLjEXgMh8dv4TECHo/C43fwGAWPMfB4DB6Pw2Ms
PMbD4/fweAIeE+AxCR5PwuMpeEyBxx/gMRUeT8NjOjyegccMeMyExyx4/BEe
s+ExBx5/gsdceDwLj/nw+DM8FsDjOXj8BR6L4LEYHs/D4wV4LIXHcnj8FR4v
wmMFPFbB42/weAkea+CxFh4vw+MVeKyHx9/hsQEeG+GxCR7/gMdmeGyBx6vw
2AqPbfAogsc/4bEdHq/B41/w2AmPXfB4HR5vwGMPPPbB4014vAWP/fA4CI+3
4fEOPA7D4wg83oXHe/A4Bo/34XEcHh/A4yQ8PoTHKXichsdH8CiGxxl4lMDj
Y3ichccn8CiFx6fwOA+Pz+DxOTwuwqMMHl/A40t4lMOjAh5fweNreFTCowoe
38DjW3hUw+M7eNTA4xo8auHxPTzq4FEPjwZ4/AiPRng0weNneDTD4yY8WuBx
Cx6t8LgNjzvwaIdHBzzuwuMePLrg0QOP+/Dok68ebvnq4ZGvHp756uGVrx4+
+ephyFcP33z18MtXD2O+egTkq4cpXz2C8tUjOF89QvLVIzRfPcLz1SMiXz0i
89UjKl89zPnqEZOvHpZ89YjLV4/4fPVIgIcVHknwSIZHCjxs8EiDRzo87PDI
hEcWPLLhkQsPBzzy4JEPj77w+BU8+sHjIXgMgMev4TEQHoPg8TA8CuExGB5D
4PEbeAyFxyPwGA6P38JjBDwehcfv4DEKHmPg8Rg8HofHWHiMh8fv4fEEPCbA
YxI8noTHU/CYAo8/wGMqPJ6Gx3R4PAOPGfCYCY9Z8PgjPGbDYw48/gSPufB4
Fh7z4fFneCyAx3Pw+As8FsFjMTyeh8cL8FgKj+Xw+Cs8XoTHCnisgsff4PES
PNbAYy08XobHK/BYD4+/w2MDPDbCYxM8/gGPzfDYAo9X4bEVHtvgUQSPf8Jj
Ozxeg8e/4LETHrvg8To83oDHHnjsg8eb8HgLHvvhcRAeb8PjHXgchscReLwL
j/fgcQwe78PjODw+gMdJeHwIj1PwOA2Pj+BRDI8z8CiBx8fwOAuPT+BRCo9P
4XEeHp/B43N4XIRHGTy+gMeX8CiHRwU8voLH1/CohEcVPL6Bx7fwqIbHd/Co
gcc1eNTC43t41MGjHh4N8PgRHo3waILHz/BohsdNeLTA4xY8WuFxGx534NEO
jw543IXHPXh0waMHHvfh0adAPdwK1MOjQD08C9TDq0A9fArUw1CgHr4F6uFX
oB7GAvUIKFAPU4F6BBWoR3CBeoQUqEdogXqEF6hHRIF6RBaoR1SBepgL1COm
QD0sBeoRV6Ae8QXqkQAPKzyS4JEMjxR42OCRBo90eNjhkQmPLHhkwyMXHg54
5MEjHx594fErePSDx0PwGACPX8NjIDwGweNheBTCYzA8hsDjN/AYCo9H4DEc
Hr+Fxwh4PAqP38FjFDzGwOMxeDwOj7HwGA+P38PjCXhMgMckeDwJj6fgMQUe
f4DHVHg8DY/p8HgGHjPgMRMes+DxR3jMhsccePwJHnPh8Sw85sPjz/BYAI/n
4PEXeCyCx2J4PA+PF+CxFB7L4fFXeLwIjxXwWAWPv8HjJXisgcdaeLwMj1fg
sR4ef4fHBnhshMcmePwDHpvhsQUer8JjKzy2waMIHv+Ex3Z4vAaPf8FjJzx2
weN1eLwBjz3w2AePN+HxFjz2w+MgPN6GxzvwOAyPI/B4Fx7vweMYPN6Hx3F4
fACPk/D4EB6n4HEaHh/BoxgeZ+BRAo+P4XEWHp/AoxQen8LjPDw+g8fn8LgI
jzJ4fAGPL+FRDo8KeHwFj6/hUQmPKnh8A49v4VENj+/gUQOPa/Cohcf38KiD
Rz08GuDxoyu/+q5x/sGfCgr7/Nfnwf9H/v/v/3f+f36ieWQ=
       "], {}], {{}, {}}}, {{}, 
      InterpretationBox[{
        TagBox[{{}, {}, 
          TagBox[{
            RGBColor[
             NCache[
              Rational[2, 3], 0.6666666666666666], 
             NCache[
              Rational[2, 3], 0.6666666666666666], 0], 
            PointSize[
             NCache[
              Rational[1, 180], 0.005555555555555556]], 
            Thickness[0.007], 
            Dashing[{Small, Small}], 
            LineBox[CompressedData["
1:eJxEnXVcVE37h+nuroXdxU4MTHRuG7u7E8UORH3sDuxG7O7E7pbu7k5FQUAE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             "]]}, Annotation[#, "Charting`Private`Tag#1"]& ]}, {
         "WolframDynamicHighlight", <|
          "Label" -> {"XYLabel"}, "Ball" -> {"InterpolatedBall"}|>}], 
        DynamicBox[
         (Charting`HighlightActionBox["DynamicHighlight", {}, 
          Slot["HighlightElements"], 
          Slot["LayoutOptions"], 
          Slot["Meta"], 
          Charting`HighlightActionFunction["DynamicHighlight", {{{}, {}, 
             Annotation[{
               Hue[0.67, 0.6, 0.6], 
               Directive[
                PointSize[
                 Rational[1, 180]], 
                AbsoluteThickness[2], 
                RGBColor[
                 Rational[2, 3], 
                 Rational[2, 3], 0], 
                Dashing[{Small, Small}], 
                Thickness[0.007]], 
               Line[CompressedData["
1:eJxEnXVcVE37h+nuroXdxU4MTHRuG7u7E8UORH3sDuxG7O7E7pbu7k5FQUAE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                "]]}, "Charting`Private`Tag#1"]}}, <|
           "HighlightElements" -> <|
             "Label" -> {"XYLabel"}, "Ball" -> {"InterpolatedBall"}|>, 
            "LayoutOptions" -> <|
             "PlotRange" -> {{0., 15.}, {0., 1.07}}, 
              "Frame" -> {{False, False}, {False, False}}, 
              "AxesOrigin" -> {0, 0}, "ImageSize" -> {360, 360/GoldenRatio}, 
              "Axes" -> {True, True}, "LabelStyle" -> {}, "AspectRatio" -> 
              GoldenRatio^(-1), "DefaultStyle" -> {
                Directive[
                 PointSize[
                  Rational[1, 180]], 
                 AbsoluteThickness[2], 
                 RGBColor[
                  Rational[2, 3], 
                  Rational[2, 3], 0], 
                 Dashing[{Small, Small}], 
                 Thickness[0.007]]}, 
              "HighlightLabelingFunctions" -> <|"CoordinatesToolOptions" -> ({
                  Identity[
                   Part[#, 1]], 
                  Identity[
                   Part[#, 2]]}& ), 
                "ScalingFunctions" -> {{Identity, Identity}, {
                  Identity, Identity}}|>, "Primitives" -> {}, "GCFlag" -> 
              False|>, 
            "Meta" -> <|
             "DefaultHighlight" -> {"Dynamic", None}, "Index" -> {}, 
              "Function" -> ListLinePlot, "GroupHighlight" -> False|>|>]]& )[<|
          "HighlightElements" -> <|
            "Label" -> {"XYLabel"}, "Ball" -> {"InterpolatedBall"}|>, 
           "LayoutOptions" -> <|
            "PlotRange" -> {{0., 15.}, {0., 1.07}}, 
             "Frame" -> {{False, False}, {False, False}}, 
             "AxesOrigin" -> {0, 0}, "ImageSize" -> {360, 360/GoldenRatio}, 
             "Axes" -> {True, True}, "LabelStyle" -> {}, "AspectRatio" -> 
             GoldenRatio^(-1), "DefaultStyle" -> {
               Directive[
                PointSize[
                 Rational[1, 180]], 
                AbsoluteThickness[2], 
                RGBColor[
                 Rational[2, 3], 
                 Rational[2, 3], 0], 
                Dashing[{Small, Small}], 
                Thickness[0.007]]}, 
             "HighlightLabelingFunctions" -> <|"CoordinatesToolOptions" -> ({
                 Identity[
                  Part[#, 1]], 
                 Identity[
                  Part[#, 2]]}& ), 
               "ScalingFunctions" -> {{Identity, Identity}, {
                 Identity, Identity}}|>, "Primitives" -> {}, "GCFlag" -> 
             False|>, 
           "Meta" -> <|
            "DefaultHighlight" -> {"Dynamic", None}, "Index" -> {}, 
             "Function" -> ListLinePlot, "GroupHighlight" -> False|>|>], 
         ImageSizeCache -> {{4.503599627370496*^15, -4.503599627370496*^15}, {
          4.503599627370496*^15, -4.503599627370496*^15}}]}, 
       Annotation[{{{}, {}, 
          Annotation[{
            Hue[0.67, 0.6, 0.6], 
            Directive[
             PointSize[
              Rational[1, 180]], 
             AbsoluteThickness[2], 
             RGBColor[
              Rational[2, 3], 
              Rational[2, 3], 0], 
             Dashing[{Small, Small}], 
             Thickness[0.007]], 
            Line[CompressedData["
1:eJxEnXVcVE37h+nuroXdxU4MTHRuG7u7E8UORH3sDuxG7O7E7pbu7k5FQUAE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             "]]}, "Charting`Private`Tag#1"]}}, <|
        "HighlightElements" -> <|
          "Label" -> {"XYLabel"}, "Ball" -> {"InterpolatedBall"}|>, 
         "LayoutOptions" -> <|
          "PlotRange" -> {{0., 15.}, {0., 1.07}}, 
           "Frame" -> {{False, False}, {False, False}}, 
           "AxesOrigin" -> {0, 0}, "ImageSize" -> {360, 360/GoldenRatio}, 
           "Axes" -> {True, True}, "LabelStyle" -> {}, "AspectRatio" -> 
           GoldenRatio^(-1), "DefaultStyle" -> {
             Directive[
              PointSize[
               Rational[1, 180]], 
              AbsoluteThickness[2], 
              RGBColor[
               Rational[2, 3], 
               Rational[2, 3], 0], 
              Dashing[{Small, Small}], 
              Thickness[0.007]]}, 
           "HighlightLabelingFunctions" -> <|"CoordinatesToolOptions" -> ({
               Identity[
                Part[#, 1]], 
               Identity[
                Part[#, 2]]}& ), 
             "ScalingFunctions" -> {{Identity, Identity}, {
               Identity, Identity}}|>, "Primitives" -> {}, "GCFlag" -> 
           False|>, 
         "Meta" -> <|
          "DefaultHighlight" -> {"Dynamic", None}, "Index" -> {}, "Function" -> 
           ListLinePlot, "GroupHighlight" -> False|>|>, 
        "DynamicHighlight"]], {{}, {}}}, {{}, 
      InterpretationBox[{
        TagBox[
         TagBox[{
           RGBColor[
            NCache[
             Rational[2, 3], 0.6666666666666666], 
            NCache[
             Rational[2, 3], 0.6666666666666666], 0], 
           PointSize[0.012833333333333334`], 
           Thickness[Large], 
           GeometricTransformationBox[
            InsetBox[
             FormBox[
              StyleBox[
               GraphicsBox[{
                 EdgeForm[None], 
                 DiskBox[{0, 0}]}, PlotRangePadding -> Scaled[0.15]], 
               StripOnInput -> False, 
               GraphicsBoxOptions -> {DefaultBaseStyle -> Directive[
                   PointSize[0.012833333333333334`], 
                   AbsoluteThickness[2], 
                   RGBColor[
                    Rational[2, 3], 
                    Rational[2, 3], 0], 
                   Thickness[Large]]}], TraditionalForm], {0., 0.}, Automatic, 
             Offset[12]], {{{6.8925, 0.9258850000000001}}, {{6.8925, 
            0.9258850000000001}}}]}, 
          Annotation[#, "Charting`Private`Tag#1"]& ], {
         "WolframDynamicHighlight", <|
          "Label" -> {"XYLabel"}, "Ball" -> {"IndicatedBall"}|>}], 
        DynamicBox[
         (Charting`HighlightActionBox["DynamicHighlight", {}, 
          Slot["HighlightElements"], 
          Slot["LayoutOptions"], 
          Slot["Meta"], 
          Charting`HighlightActionFunction["DynamicHighlight", {{
             Annotation[{
               Directive[
                PointSize[0.012833333333333334`], 
                AbsoluteThickness[2], 
                RGBColor[
                 Rational[2, 3], 
                 Rational[2, 3], 0], 
                Thickness[Large]], 
               GeometricTransformation[
                Inset[
                 Style[
                  Graphics[{
                    EdgeForm[], 
                    Disk[{0, 0}]}, PlotRangePadding -> Scaled[0.15]], 
                  GraphicsBoxOptions -> {DefaultBaseStyle -> Directive[
                    PointSize[0.012833333333333334`], 
                    AbsoluteThickness[2], 
                    RGBColor[
                    Rational[2, 3], 
                    Rational[2, 3], 0], 
                    Thickness[Large]]}], {0., 0.}, Automatic, 
                 Offset[12]], {{{6.8925, 0.9258850000000001}}, {{6.8925, 
                0.9258850000000001}}}]}, "Charting`Private`Tag#1"]}}, <|
           "HighlightElements" -> <|
             "Label" -> {"XYLabel"}, "Ball" -> {"IndicatedBall"}|>, 
            "LayoutOptions" -> <|
             "PlotRange" -> {{0., 15.}, {0., 1.07}}, 
              "Frame" -> {{False, False}, {False, False}}, 
              "AxesOrigin" -> {0, 0}, "ImageSize" -> {360, 360/GoldenRatio}, 
              "Axes" -> {True, True}, "LabelStyle" -> {}, "AspectRatio" -> 
              GoldenRatio^(-1), "DefaultStyle" -> {
                Directive[
                 PointSize[0.012833333333333334`], 
                 AbsoluteThickness[2], 
                 RGBColor[
                  Rational[2, 3], 
                  Rational[2, 3], 0], 
                 Thickness[Large]]}, 
              "HighlightLabelingFunctions" -> <|"CoordinatesToolOptions" -> ({
                  Identity[
                   Part[#, 1]], 
                  Identity[
                   Part[#, 2]]}& ), 
                "ScalingFunctions" -> {{Identity, Identity}, {
                  Identity, Identity}}|>, "Primitives" -> {}, "GCFlag" -> 
              False|>, 
            "Meta" -> <|
             "DefaultHighlight" -> {"Dynamic", None}, "Index" -> {}, 
              "Function" -> ListPlot, "GroupHighlight" -> False|>|>]]& )[<|
          "HighlightElements" -> <|
            "Label" -> {"XYLabel"}, "Ball" -> {"IndicatedBall"}|>, 
           "LayoutOptions" -> <|
            "PlotRange" -> {{0., 15.}, {0., 1.07}}, 
             "Frame" -> {{False, False}, {False, False}}, 
             "AxesOrigin" -> {0, 0}, "ImageSize" -> {360, 360/GoldenRatio}, 
             "Axes" -> {True, True}, "LabelStyle" -> {}, "AspectRatio" -> 
             GoldenRatio^(-1), "DefaultStyle" -> {
               Directive[
                PointSize[0.012833333333333334`], 
                AbsoluteThickness[2], 
                RGBColor[
                 Rational[2, 3], 
                 Rational[2, 3], 0], 
                Thickness[Large]]}, 
             "HighlightLabelingFunctions" -> <|"CoordinatesToolOptions" -> ({
                 Identity[
                  Part[#, 1]], 
                 Identity[
                  Part[#, 2]]}& ), 
               "ScalingFunctions" -> {{Identity, Identity}, {
                 Identity, Identity}}|>, "Primitives" -> {}, "GCFlag" -> 
             False|>, 
           "Meta" -> <|
            "DefaultHighlight" -> {"Dynamic", None}, "Index" -> {}, 
             "Function" -> ListPlot, "GroupHighlight" -> False|>|>], 
         ImageSizeCache -> {{4.503599627370496*^15, -4.503599627370496*^15}, {
          4.503599627370496*^15, -4.503599627370496*^15}}]}, 
       Annotation[{{
          Annotation[{
            Directive[
             PointSize[0.012833333333333334`], 
             AbsoluteThickness[2], 
             RGBColor[
              Rational[2, 3], 
              Rational[2, 3], 0], 
             Thickness[Large]], 
            GeometricTransformation[
             Inset[
              Style[
               Graphics[{
                 EdgeForm[], 
                 Disk[{0, 0}]}, PlotRangePadding -> Scaled[0.15]], 
               GraphicsBoxOptions -> {DefaultBaseStyle -> Directive[
                   PointSize[0.012833333333333334`], 
                   AbsoluteThickness[2], 
                   RGBColor[
                    Rational[2, 3], 
                    Rational[2, 3], 0], 
                   Thickness[Large]]}], {0., 0.}, Automatic, 
              Offset[12]], {{{6.8925, 0.9258850000000001}}, {{6.8925, 
             0.9258850000000001}}}]}, "Charting`Private`Tag#1"]}}, <|
        "HighlightElements" -> <|
          "Label" -> {"XYLabel"}, "Ball" -> {"IndicatedBall"}|>, 
         "LayoutOptions" -> <|
          "PlotRange" -> {{0., 15.}, {0., 1.07}}, 
           "Frame" -> {{False, False}, {False, False}}, 
           "AxesOrigin" -> {0, 0}, "ImageSize" -> {360, 360/GoldenRatio}, 
           "Axes" -> {True, True}, "LabelStyle" -> {}, "AspectRatio" -> 
           GoldenRatio^(-1), "DefaultStyle" -> {
             Directive[
              PointSize[0.012833333333333334`], 
              AbsoluteThickness[2], 
              RGBColor[
               Rational[2, 3], 
               Rational[2, 3], 0], 
              Thickness[Large]]}, 
           "HighlightLabelingFunctions" -> <|"CoordinatesToolOptions" -> ({
               Identity[
                Part[#, 1]], 
               Identity[
                Part[#, 2]]}& ), 
             "ScalingFunctions" -> {{Identity, Identity}, {
               Identity, Identity}}|>, "Primitives" -> {}, "GCFlag" -> 
           False|>, 
         "Meta" -> <|
          "DefaultHighlight" -> {"Dynamic", None}, "Index" -> {}, "Function" -> 
           ListPlot, "GroupHighlight" -> False|>|>, 
        "DynamicHighlight"]], {{}, {}}}, {{}, 
      GraphicsComplexBox[CompressedData["
1:eJx11310loWdp3FepkOn0+nYaTvttJ0WRx1fRh1fxupaR3FpkYplUZaWRbGU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       "], {}], {{}, {}}}}, AspectRatio -> 
    NCache[GoldenRatio^(-1), 0.6180339887498948], Axes -> {True, True}, 
    AxesLabel -> {None, None}, AxesOrigin -> {0, 0}, DisplayFunction -> 
    Identity, Frame -> True, FrameLabel -> {
      FormBox["\"r (mm)\"", TraditionalForm], 
      FormBox["\"fraction\"", TraditionalForm]}, 
    FrameTicks -> {{Automatic, Automatic}, {Automatic, Automatic}}, 
    GridLines -> {None, None}, GridLinesStyle -> Directive[
      GrayLevel[0.5, 0.4]], ImageSize -> 400, 
    Method -> {
     "AxisPadding" -> Scaled[0.02], "DefaultBoundaryStyle" -> Automatic, 
      "DefaultGraphicsInteraction" -> {
       "Version" -> 1.2, "TrackMousePosition" -> {True, False}, 
        "Effects" -> {
         "Highlight" -> {"ratio" -> 2}, "HighlightPoint" -> {"ratio" -> 2}, 
          "Droplines" -> {
           "freeformCursorMode" -> True, 
            "placement" -> {"x" -> "All", "y" -> "None"}}}}, 
      "DefaultMeshStyle" -> AbsolutePointSize[6], "DefaultPlotStyle" -> {
        Directive[
         RGBColor[0.368417, 0.506779, 0.709798], 
         AbsoluteThickness[2]], 
        Directive[
         RGBColor[0.880722, 0.611041, 0.142051], 
         AbsoluteThickness[2]], 
        Directive[
         RGBColor[0.560181, 0.691569, 0.194885], 
         AbsoluteThickness[2]], 
        Directive[
         RGBColor[0.922526, 0.385626, 0.209179], 
         AbsoluteThickness[2]], 
        Directive[
         RGBColor[0.528488, 0.470624, 0.701351], 
         AbsoluteThickness[2]], 
        Directive[
         RGBColor[0.772079, 0.431554, 0.102387], 
         AbsoluteThickness[2]], 
        Directive[
         RGBColor[0.363898, 0.618501, 0.782349], 
         AbsoluteThickness[2]], 
        Directive[
         RGBColor[1, 0.75, 0], 
         AbsoluteThickness[2]], 
        Directive[
         RGBColor[0.647624, 0.37816, 0.614037], 
         AbsoluteThickness[2]], 
        Directive[
         RGBColor[0.571589, 0.586483, 0.], 
         AbsoluteThickness[2]], 
        Directive[
         RGBColor[0.915, 0.3325, 0.2125], 
         AbsoluteThickness[2]], 
        Directive[
         RGBColor[0.40082222609352647`, 0.5220066643438841, 0.85], 
         AbsoluteThickness[2]], 
        Directive[
         RGBColor[0.9728288904374106, 0.621644452187053, 0.07336199581899142], 
         AbsoluteThickness[2]], 
        Directive[
         RGBColor[0.736782672705901, 0.358, 0.5030266573755369], 
         AbsoluteThickness[2]], 
        Directive[
         RGBColor[0.28026441037696703`, 0.715, 0.4292089322474965], 
         AbsoluteThickness[2]]}, "DomainPadding" -> Scaled[0.02], 
      "RangePadding" -> Scaled[0.05], "OptimizePlotMarkers" -> True, 
      "IncludeHighlighting" -> "CurrentSet", "HighlightStyle" -> Automatic, 
      "OptimizePlotMarkers" -> True, 
      "CoordinatesToolOptions" -> {"DisplayFunction" -> ({
          Identity[
           Part[#, 1]], 
          Identity[
           Part[#, 2]]}& ), "CopiedValueFunction" -> ({
          Identity[
           Part[#, 1]], 
          Identity[
           Part[#, 2]]}& )}}, PlotLabel -> FormBox[
      StyleBox["\"Day 66.9\"", 16, Bold, StripOnInput -> False], 
      TraditionalForm], PlotRange -> {{0, 15}, {0, 1.07}}, PlotRangeClipping -> 
    True, PlotRangePadding -> {{0, 0}, {0, 0}}, 
    Ticks -> {Automatic, Automatic}], 
   FormBox[
    FormBox[
     TemplateBox[{
      "\"alive tumor cells, n\"", "\"total tumor cells, n+m\"", 
       "\"healthy cells, h\"", "\"surviving cells, h\"", "\"glucose, g\"", 
       TemplateBox[{"\"NP, u \[Times] \"", 
         TagBox[
          InterpretationBox[
           StyleBox["\"20\"", ShowStringCharacters -> False], 20, Editable -> 
           False], NumberForm[#, {3, 1}]& ]}, "RowDefault"], 
       "\"receptors bound to NP, f_u\"", 
       "\"receptors bound (NP+AT), 1 - f_f\"", 
       TemplateBox[{"\"antibodies, a \[Times] \"", 
         TagBox[
          InterpretationBox[
           StyleBox["\"20\"", ShowStringCharacters -> False], 20, Editable -> 
           False], NumberForm[#, {3, 1}]& ]}, "RowDefault"]}, "LineLegend", 
      DisplayFunction -> (FormBox[
        StyleBox[
         StyleBox[
          PaneBox[
           TagBox[
            GridBox[{{
               TagBox[
                GridBox[{{
                   GraphicsBox[{{
                    Directive[
                    EdgeForm[
                    Directive[
                    Opacity[0.3], 
                    GrayLevel[0]]], 
                    PointSize[0.5], 
                    AbsoluteThickness[1.6], 
                    GrayLevel[0.5], 
                    Thickness[Large]], {
                    LineBox[{{0, 12.5}, {40, 12.5}}]}}, {
                    Directive[
                    EdgeForm[
                    Directive[
                    Opacity[0.3], 
                    GrayLevel[0]]], 
                    PointSize[0.5], 
                    AbsoluteThickness[1.6], 
                    GrayLevel[0.5], 
                    Thickness[Large]], {}}}, AspectRatio -> Full, 
                    ImageSize -> {40, 12.5}, PlotRangePadding -> None, 
                    ImagePadding -> Automatic, 
                    BaselinePosition -> (Scaled[0.18000000000000002`] -> 
                    Baseline)], #}, {
                   GraphicsBox[{{
                    Directive[
                    EdgeForm[
                    Directive[
                    Opacity[0.3], 
                    GrayLevel[0]]], 
                    PointSize[0.5], 
                    AbsoluteThickness[1.6], 
                    GrayLevel[0], 
                    Thickness[Large]], {
                    LineBox[{{0, 12.5}, {40, 12.5}}]}}, {
                    Directive[
                    EdgeForm[
                    Directive[
                    Opacity[0.3], 
                    GrayLevel[0]]], 
                    PointSize[0.5], 
                    AbsoluteThickness[1.6], 
                    GrayLevel[0], 
                    Thickness[Large]], {}}}, AspectRatio -> Full, 
                    ImageSize -> {40, 12.5}, PlotRangePadding -> None, 
                    ImagePadding -> Automatic, 
                    BaselinePosition -> (Scaled[0.18000000000000002`] -> 
                    Baseline)], #2}, {
                   GraphicsBox[{{
                    Directive[
                    EdgeForm[
                    Directive[
                    Opacity[0.3], 
                    GrayLevel[0]]], 
                    PointSize[0.5], 
                    AbsoluteThickness[1.6], 
                    RGBColor[0.6, 0.4, 0.2], 
                    Thickness[Large]], {
                    LineBox[{{0, 12.5}, {40, 12.5}}]}}, {
                    Directive[
                    EdgeForm[
                    Directive[
                    Opacity[0.3], 
                    GrayLevel[0]]], 
                    PointSize[0.5], 
                    AbsoluteThickness[1.6], 
                    RGBColor[0.6, 0.4, 0.2], 
                    Thickness[Large]], {}}}, AspectRatio -> Full, 
                    ImageSize -> {40, 12.5}, PlotRangePadding -> None, 
                    ImagePadding -> Automatic, 
                    BaselinePosition -> (Scaled[0.18000000000000002`] -> 
                    Baseline)], #3}, {
                   GraphicsBox[{{
                    Directive[
                    EdgeForm[
                    Directive[
                    Opacity[0.3], 
                    GrayLevel[0]]], 
                    PointSize[0.5], 
                    AbsoluteThickness[1.6], 
                    RGBColor[1, 0, 0], 
                    Thickness[0.0225]], {
                    LineBox[{{0, 12.5}, {40, 12.5}}]}}, {
                    Directive[
                    EdgeForm[
                    Directive[
                    Opacity[0.3], 
                    GrayLevel[0]]], 
                    PointSize[0.5], 
                    AbsoluteThickness[1.6], 
                    RGBColor[1, 0, 0], 
                    Thickness[0.0225]], {}}}, AspectRatio -> Full, 
                    ImageSize -> {40, 12.5}, PlotRangePadding -> None, 
                    ImagePadding -> Automatic, 
                    BaselinePosition -> (Scaled[0.18000000000000002`] -> 
                    Baseline)], #4}, {
                   GraphicsBox[{{
                    Directive[
                    EdgeForm[
                    Directive[
                    Opacity[0.3], 
                    GrayLevel[0]]], 
                    PointSize[0.5], 
                    AbsoluteThickness[1.6], 
                    RGBColor[1, 0.5, 0], 
                    Thickness[0.0225]], {
                    LineBox[{{0, 12.5}, {40, 12.5}}]}}, {
                    Directive[
                    EdgeForm[
                    Directive[
                    Opacity[0.3], 
                    GrayLevel[0]]], 
                    PointSize[0.5], 
                    AbsoluteThickness[1.6], 
                    RGBColor[1, 0.5, 0], 
                    Thickness[0.0225]], {}}}, AspectRatio -> Full, 
                    ImageSize -> {40, 12.5}, PlotRangePadding -> None, 
                    ImagePadding -> Automatic, 
                    BaselinePosition -> (Scaled[0.18000000000000002`] -> 
                    Baseline)], #5}, {
                   GraphicsBox[{{
                    Directive[
                    EdgeForm[
                    Directive[
                    Opacity[0.3], 
                    GrayLevel[0]]], 
                    PointSize[0.5], 
                    AbsoluteThickness[1.6], 
                    RGBColor[
                    NCache[
                    Rational[2, 3], 0.6666666666666666], 
                    NCache[
                    Rational[2, 3], 0.6666666666666666], 0], 
                    Dashing[{Small, Small}], 
                    Thickness[Large]], {
                    LineBox[{{0, 12.5}, {40, 12.5}}]}}, {
                    Directive[
                    EdgeForm[
                    Directive[
                    Opacity[0.3], 
                    GrayLevel[0]]], 
                    PointSize[0.5], 
                    AbsoluteThickness[1.6], 
                    RGBColor[
                    NCache[
                    Rational[2, 3], 0.6666666666666666], 
                    NCache[
                    Rational[2, 3], 0.6666666666666666], 0], 
                    Dashing[{Small, Small}], 
                    Thickness[Large]], {}}}, AspectRatio -> Full, 
                    ImageSize -> {40, 12.5}, PlotRangePadding -> None, 
                    ImagePadding -> Automatic, 
                    BaselinePosition -> (Scaled[0.18000000000000002`] -> 
                    Baseline)], #6}, {
                   GraphicsBox[{{
                    Directive[
                    EdgeForm[
                    Directive[
                    Opacity[0.3], 
                    GrayLevel[0]]], 
                    PointSize[0.5], 
                    AbsoluteThickness[1.6], 
                    RGBColor[
                    NCache[
                    Rational[2, 3], 0.6666666666666666], 
                    NCache[
                    Rational[2, 3], 0.6666666666666666], 0], 
                    Thickness[Large]], {
                    LineBox[{{0, 12.5}, {40, 12.5}}]}}, {
                    Directive[
                    EdgeForm[
                    Directive[
                    Opacity[0.3], 
                    GrayLevel[0]]], 
                    PointSize[0.5], 
                    AbsoluteThickness[1.6], 
                    RGBColor[
                    NCache[
                    Rational[2, 3], 0.6666666666666666], 
                    NCache[
                    Rational[2, 3], 0.6666666666666666], 0], 
                    Thickness[Large]], {}}}, AspectRatio -> Full, 
                    ImageSize -> {40, 12.5}, PlotRangePadding -> None, 
                    ImagePadding -> Automatic, 
                    BaselinePosition -> (Scaled[0.18000000000000002`] -> 
                    Baseline)], #7}, {
                   GraphicsBox[{{
                    Directive[
                    EdgeForm[
                    Directive[
                    Opacity[0.3], 
                    GrayLevel[0]]], 
                    PointSize[0.5], 
                    AbsoluteThickness[1.6], 
                    RGBColor[0, 
                    NCache[
                    Rational[2, 3], 0.6666666666666666], 0], 
                    Thickness[Large]], {
                    LineBox[{{0, 12.5}, {40, 12.5}}]}}, {
                    Directive[
                    EdgeForm[
                    Directive[
                    Opacity[0.3], 
                    GrayLevel[0]]], 
                    PointSize[0.5], 
                    AbsoluteThickness[1.6], 
                    RGBColor[0, 
                    NCache[
                    Rational[2, 3], 0.6666666666666666], 0], 
                    Thickness[Large]], {}}}, AspectRatio -> Full, 
                    ImageSize -> {40, 12.5}, PlotRangePadding -> None, 
                    ImagePadding -> Automatic, 
                    BaselinePosition -> (Scaled[0.18000000000000002`] -> 
                    Baseline)], #8}, {
                   GraphicsBox[{{
                    Directive[
                    EdgeForm[
                    Directive[
                    Opacity[0.3], 
                    GrayLevel[0]]], 
                    PointSize[0.5], 
                    AbsoluteThickness[1.6], 
                    RGBColor[0, 
                    NCache[
                    Rational[2, 3], 0.6666666666666666], 0], 
                    Dashing[{Small, Small}], 
                    Thickness[Large]], {
                    LineBox[{{0, 12.5}, {40, 12.5}}]}}, {
                    Directive[
                    EdgeForm[
                    Directive[
                    Opacity[0.3], 
                    GrayLevel[0]]], 
                    PointSize[0.5], 
                    AbsoluteThickness[1.6], 
                    RGBColor[0, 
                    NCache[
                    Rational[2, 3], 0.6666666666666666], 0], 
                    Dashing[{Small, Small}], 
                    Thickness[Large]], {}}}, AspectRatio -> Full, 
                    ImageSize -> {40, 12.5}, PlotRangePadding -> None, 
                    ImagePadding -> Automatic, 
                    BaselinePosition -> (Scaled[0.18000000000000002`] -> 
                    Baseline)], #9}}, 
                 GridBoxAlignment -> {
                  "Columns" -> {Center, Left}, "Rows" -> {{Baseline}}}, 
                 AutoDelete -> False, 
                 GridBoxDividers -> {
                  "Columns" -> {{False}}, "Rows" -> {{False}}}, 
                 GridBoxItemSize -> {"Columns" -> {{All}}, "Rows" -> {{All}}},
                  GridBoxSpacings -> {
                  "Columns" -> {{0.5}}, "Rows" -> {{0.8}}}], "Grid"]}}, 
             GridBoxAlignment -> {"Columns" -> {{Left}}, "Rows" -> {{Top}}}, 
             AutoDelete -> False, 
             GridBoxItemSize -> {
              "Columns" -> {{Automatic}}, "Rows" -> {{Automatic}}}, 
             GridBoxSpacings -> {"Columns" -> {{1}}, "Rows" -> {{0}}}], 
            "Grid"], Alignment -> Left, AppearanceElements -> None, 
           ImageMargins -> {{5, 5}, {5, 5}}, ImageSizeAction -> 
           "ResizeToFit"], LineIndent -> 0, StripOnInput -> False], {
         FontFamily -> "Arial"}, Background -> Automatic, StripOnInput -> 
         False], TraditionalForm]& ), 
      InterpretationFunction :> (RowBox[{"LineLegend", "[", 
         RowBox[{
           RowBox[{"{", 
             RowBox[{
               RowBox[{"Directive", "[", 
                 RowBox[{
                   
                   TemplateBox[<|"color" -> GrayLevel[0.5]|>, 
                    "GrayLevelColorSwatchTemplate"], ",", 
                   RowBox[{"Thickness", "[", "Large", "]"}]}], "]"}], ",", 
               RowBox[{"Directive", "[", 
                 RowBox[{
                   
                   TemplateBox[<|"color" -> GrayLevel[0]|>, 
                    "GrayLevelColorSwatchTemplate"], ",", 
                   RowBox[{"Thickness", "[", "Large", "]"}]}], "]"}], ",", 
               RowBox[{"Directive", "[", 
                 RowBox[{
                   
                   TemplateBox[<|"color" -> RGBColor[0.6, 0.4, 0.2]|>, 
                    "RGBColorSwatchTemplate"], ",", 
                   RowBox[{"Thickness", "[", "Large", "]"}]}], "]"}], ",", 
               RowBox[{"Directive", "[", 
                 RowBox[{
                   
                   TemplateBox[<|"color" -> RGBColor[1, 0, 0]|>, 
                    "RGBColorSwatchTemplate"], ",", 
                   RowBox[{"Thickness", "[", "0.0025`", "]"}]}], "]"}], ",", 
               RowBox[{"Directive", "[", 
                 RowBox[{
                   
                   TemplateBox[<|"color" -> RGBColor[1, 0.5, 0]|>, 
                    "RGBColorSwatchTemplate"], ",", 
                   RowBox[{"Thickness", "[", "0.0025`", "]"}]}], "]"}], ",", 
               RowBox[{"Directive", "[", 
                 RowBox[{
                   TemplateBox[<|"color" -> RGBColor[
                    Rational[2, 3], 
                    Rational[2, 3], 0]|>, "RGBColorSwatchTemplate"], ",", 
                   RowBox[{"Dashing", "[", 
                    RowBox[{"{", 
                    RowBox[{"Small", ",", "Small"}], "}"}], "]"}], ",", 
                   RowBox[{"Thickness", "[", "Large", "]"}]}], "]"}], ",", 
               RowBox[{"Directive", "[", 
                 RowBox[{
                   TemplateBox[<|"color" -> RGBColor[
                    Rational[2, 3], 
                    Rational[2, 3], 0]|>, "RGBColorSwatchTemplate"], ",", 
                   RowBox[{"Thickness", "[", "Large", "]"}]}], "]"}], ",", 
               RowBox[{"Directive", "[", 
                 RowBox[{
                   TemplateBox[<|"color" -> RGBColor[0, 
                    Rational[2, 3], 0]|>, "RGBColorSwatchTemplate"], ",", 
                   RowBox[{"Thickness", "[", "Large", "]"}]}], "]"}], ",", 
               RowBox[{"Directive", "[", 
                 RowBox[{
                   TemplateBox[<|"color" -> RGBColor[0, 
                    Rational[2, 3], 0]|>, "RGBColorSwatchTemplate"], ",", 
                   RowBox[{"Dashing", "[", 
                    RowBox[{"{", 
                    RowBox[{"Small", ",", "Small"}], "}"}], "]"}], ",", 
                   RowBox[{"Thickness", "[", "Large", "]"}]}], "]"}]}], "}"}],
            ",", 
           RowBox[{"{", 
             
             RowBox[{#, ",", #2, ",", #3, ",", #4, ",", #5, ",", #6, ",", #7, 
               ",", #8, ",", #9}], "}"}]}], "]"}]& ), Editable -> True], 
     TraditionalForm], TraditionalForm]},
  "Legended",
  DisplayFunction->(GridBox[{{
      TagBox[
       ItemBox[
        PaneBox[
         TagBox[#, "SkipImageSizeLevel"], Alignment -> {Center, Baseline}, 
         BaselinePosition -> Baseline], DefaultBaseStyle -> "Labeled"], 
       "SkipImageSizeLevel"], 
      ItemBox[#2, DefaultBaseStyle -> "LabeledLabel"]}}, 
    GridBoxAlignment -> {"Columns" -> {{Center}}, "Rows" -> {{Center}}}, 
    AutoDelete -> False, GridBoxItemSize -> Automatic, 
    BaselinePosition -> {1, 1}]& ),
  Editable->True,
  InterpretationFunction->(RowBox[{"Legended", "[", 
     RowBox[{#, ",", 
       RowBox[{"Placed", "[", 
         RowBox[{#2, ",", "After"}], "]"}]}], "]"}]& )]], "Output",
 CellChangeTimes->{{3.9768846597713656`*^9, 3.9768847330166783`*^9}, 
   3.9768848736591864`*^9, 3.976884951044187*^9, {3.976885726237833*^9, 
   3.976885754493085*^9}, 3.9768862863866673`*^9, 3.9768863177462635`*^9, {
   3.9768895828048105`*^9, 3.9768896088835483`*^9}, 3.9768901780984893`*^9, 
   3.976952521642383*^9, {3.97695255381909*^9, 3.9769525792861366`*^9}, 
   3.9769526696684675`*^9, 3.976952821551609*^9, 3.9769528546366863`*^9, {
   3.976952949601483*^9, 3.9769529688180866`*^9}, 3.9769530362544117`*^9, 
   3.9769530962283773`*^9, 3.976953143429657*^9, 3.976953264057914*^9, {
   3.976953298825429*^9, 3.976953317738241*^9}, {3.9769533528156495`*^9, 
   3.9769534342812757`*^9}, 3.9769534743212*^9, 3.976953548636302*^9, 
   3.9769535879084406`*^9, 3.9769536924264307`*^9, 3.976953735381997*^9, {
   3.9769537728741064`*^9, 3.976953829226591*^9}, {3.97695387555477*^9, 
   3.9769539790022345`*^9}, 3.9769540211487775`*^9, {3.976954062201754*^9, 
   3.976954086425346*^9}, {3.9769541721293387`*^9, 3.976954200675811*^9}, 
   3.976954231460523*^9, {3.9769542719285507`*^9, 3.9769542921936665`*^9}, 
   3.9769544073728404`*^9, 3.9769544885840645`*^9, 3.976954569466405*^9, 
   3.9769546203897467`*^9, {3.976954744887886*^9, 3.97695475178948*^9}, 
   3.9769549389314384`*^9, 3.9769549711719103`*^9, {3.976955007952112*^9, 
   3.9769550364548492`*^9}, {3.976974506993626*^9, 3.9769745274733515`*^9}, 
   3.9769745951056814`*^9, {3.97697474089841*^9, 3.9769747624177046`*^9}, 
   3.9769749117420826`*^9, 3.9774037446322207`*^9, 3.977422043771694*^9, {
   3.977422159542578*^9, 3.9774221741306553`*^9}, {3.977476291902503*^9, 
   3.977476296505071*^9}, 3.9777345568857865`*^9, 3.97862448723308*^9, {
   3.978624561388268*^9, 3.9786245912640743`*^9}, 3.979915717615182*^9, 
   3.9799157580171824`*^9, 3.979986356953122*^9, 3.979986540943535*^9, 
   3.980014125645695*^9},
 CellLabel->
  "Out[124]=",ExpressionUUID->"04d75655-eea5-4d30-81f3-1a3ff5327309"],

Cell[CellGroupData[{

Cell[BoxData[
 InterpretationBox[
  RowBox[{"\<\"max u value -- \"\>", "\[InvisibleSpace]", 
   TagBox[
    InterpretationBox[
     StyleBox["\<\"0.34545\"\>",
      ShowStringCharacters->False],
     0.345447,
     AutoDelete->True],
    NumberForm[#, {8, 5}]& ], "\[InvisibleSpace]", "\<\", achieved at \"\>", 
   "\[InvisibleSpace]", 
   TagBox[
    InterpretationBox[
     StyleBox["\<\"9.5475\"\>",
      ShowStringCharacters->False],
     9.5475,
     AutoDelete->True],
    NumberForm[#, {8, 4}]& ], "\[InvisibleSpace]", "\<\" mm (r)\"\>"}],
  SequenceForm["max u value -- ", 
   NumberForm[0.345447, {8, 5}], ", achieved at ", 
   NumberForm[9.5475, {8, 4}], " mm (r)"],
  Editable->False]], "Print",
 CellChangeTimes->{3.9799865416872616`*^9, 3.9800141261796722`*^9},
 CellLabel->
  "During evaluation of \
In[118]:=",ExpressionUUID->"542ecd8d-fdd2-46e9-a505-7c278eab535b"],

Cell[BoxData[
 InterpretationBox[
  RowBox[{"\<\"max fu value -- \"\>", "\[InvisibleSpace]", 
   TagBox[
    InterpretationBox[
     StyleBox["\<\"0.81287\"\>",
      ShowStringCharacters->False],
     0.81287,
     AutoDelete->True],
    NumberForm[#, {8, 5}]& ], "\[InvisibleSpace]", "\<\", achieved at \"\>", 
   "\[InvisibleSpace]", 
   TagBox[
    InterpretationBox[
     StyleBox["\<\"9.5525\"\>",
      ShowStringCharacters->False],
     9.5525,
     AutoDelete->True],
    NumberForm[#, {8, 4}]& ], "\[InvisibleSpace]", "\<\" mm (r)\"\>"}],
  SequenceForm["max fu value -- ", 
   NumberForm[0.81287, {8, 5}], ", achieved at ", 
   NumberForm[9.5525, {8, 4}], " mm (r)"],
  Editable->False]], "Print",
 CellChangeTimes->{3.9799865416872616`*^9, 3.9800141261826763`*^9},
 CellLabel->
  "During evaluation of \
In[118]:=",ExpressionUUID->"2a3cbcd0-ba0e-4789-ae58-f950d51df2e0"]
}, Open  ]],

Cell[BoxData[
 TemplateBox[{
   GraphicsBox[{{{}, 
      InterpretationBox[{
        TagBox[{{}, {}, 
          TagBox[{
            RGBColor[0.6, 0.4, 0.2], 
            PointSize[0.006944444444444445], 
            Thickness[0.007], 
            LineBox[CompressedData["
1:eJxd13+U1wWd73HAbWvb2rWttrbawlXXH6uuP9bqlpt4KaIoLsoluSRFKBfj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             "]]}, Annotation[#, "Charting`Private`Tag#1"]& ]}, {
         "WolframDynamicHighlight", <|
          "Label" -> {"XYLabel"}, "Ball" -> {"InterpolatedBall"}|>}], 
        DynamicBox[
         (Charting`HighlightActionBox["DynamicHighlight", {}, 
          Slot["HighlightElements"], 
          Slot["LayoutOptions"], 
          Slot["Meta"], 
          Charting`HighlightActionFunction["DynamicHighlight", {{{}, {}, 
             Annotation[{
               Hue[0.67, 0.6, 0.6], 
               Directive[
                PointSize[0.006944444444444445], 
                AbsoluteThickness[2], 
                RGBColor[0.6, 0.4, 0.2], 
                Thickness[0.007]], 
               Line[CompressedData["
1:eJxd13+U1wWd73HAbWvb2rWttrbawlXXH6uuP9bqlpt4KaIoLsoluSRFKBfj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                "]]}, "Charting`Private`Tag#1"]}}, <|
           "HighlightElements" -> <|
             "Label" -> {"XYLabel"}, "Ball" -> {"InterpolatedBall"}|>, 
            "LayoutOptions" -> <|
             "PlotRange" -> {{0., 15.}, {0., 1.07}}, 
              "Frame" -> {{False, False}, {False, False}}, 
              "AxesOrigin" -> {0, 0}, "ImageSize" -> {360, 360/GoldenRatio}, 
              "Axes" -> {True, True}, "LabelStyle" -> {}, "AspectRatio" -> 
              GoldenRatio^(-1), "DefaultStyle" -> {
                Directive[
                 PointSize[0.006944444444444445], 
                 AbsoluteThickness[2], 
                 RGBColor[0.6, 0.4, 0.2], 
                 Thickness[0.007]]}, 
              "HighlightLabelingFunctions" -> <|"CoordinatesToolOptions" -> ({
                  Identity[
                   Part[#, 1]], 
                  Identity[
                   Part[#, 2]]}& ), 
                "ScalingFunctions" -> {{Identity, Identity}, {
                  Identity, Identity}}|>, "Primitives" -> {}, "GCFlag" -> 
              False|>, 
            "Meta" -> <|
             "DefaultHighlight" -> {"Dynamic", None}, "Index" -> {}, 
              "Function" -> ListLinePlot, "GroupHighlight" -> False|>|>]]& )[<|
          "HighlightElements" -> <|
            "Label" -> {"XYLabel"}, "Ball" -> {"InterpolatedBall"}|>, 
           "LayoutOptions" -> <|
            "PlotRange" -> {{0., 15.}, {0., 1.07}}, 
             "Frame" -> {{False, False}, {False, False}}, 
             "AxesOrigin" -> {0, 0}, "ImageSize" -> {360, 360/GoldenRatio}, 
             "Axes" -> {True, True}, "LabelStyle" -> {}, "AspectRatio" -> 
             GoldenRatio^(-1), "DefaultStyle" -> {
               Directive[
                PointSize[0.006944444444444445], 
                AbsoluteThickness[2], 
                RGBColor[0.6, 0.4, 0.2], 
                Thickness[0.007]]}, 
             "HighlightLabelingFunctions" -> <|"CoordinatesToolOptions" -> ({
                 Identity[
                  Part[#, 1]], 
                 Identity[
                  Part[#, 2]]}& ), 
               "ScalingFunctions" -> {{Identity, Identity}, {
                 Identity, Identity}}|>, "Primitives" -> {}, "GCFlag" -> 
             False|>, 
           "Meta" -> <|
            "DefaultHighlight" -> {"Dynamic", None}, "Index" -> {}, 
             "Function" -> ListLinePlot, "GroupHighlight" -> False|>|>], 
         ImageSizeCache -> {{4.503599627370496*^15, -4.503599627370496*^15}, {
          4.503599627370496*^15, -4.503599627370496*^15}}]}, 
       Annotation[{{{}, {}, 
          Annotation[{
            Hue[0.67, 0.6, 0.6], 
            Directive[
             PointSize[0.006944444444444445], 
             AbsoluteThickness[2], 
             RGBColor[0.6, 0.4, 0.2], 
             Thickness[0.007]], 
            Line[CompressedData["
1:eJxd13+U1wWd73HAbWvb2rWttrbawlXXH6uuP9bqlpt4KaIoLsoluSRFKBfj
UkhRiHERLgkoxEJcgktggAIGKKAgQlwaQhBBAQUUUMaBcZxxHAeGGZgZmBl2
/bzu/T4Pz88/c55nt/j2fXzf53U+Fw0ecduQLp06dZpyYadO7/39xcee+PrR
++66udP/e5757APv3PrMuFLP+z/vPQ+Wuu7W9/4/Zpb6g68+cs+/fnBOqa+4
49/+dOry+aV+9D/+r68+srDUNxTPI6Xeeury//hPLCn1bcUHeKzUR+977wMu
L/XI9/7r7nm81HlWl7pn8R9YU+r3Ps0d//ZkqYuP++pTpf7ce/9zP7uu1P+9
eJ4u9XvfzseeWF/q0+993FPPlLr4OP+6sdTFf90Dfyj1iy+892wqdfF1f2xz
qYuv644/6n9/mf69Mnls0b//J31ff9Ln2SqfZ/X5ntX3u02fd7t+H9v1+Z+T
xw7575DP8/o9PS+vnfq97JIfnd/vC/J8Ub+vF+W7W7/fPfLeo+9rr/69vfr+
9urff0nf50v6PC/p+31Zn+9lfd8v6/Pu0/e/T59/nzz26/e1Xz50fm/75XVA
v78D8qPze3xFnnR+n6/I91X9Xl+V96vyOCiPg/I4KI9D8jgkj0PyOCyPw/I4
LI/X5PGaPF6Tx+vyeF0er8vjdXkckccReRyRR7k8yuVRLo835PGGPN7Q91Wh
f69C31+F/v0KfZ8V+jwV+n6P6vMd1fd9VJ/3qL7/o/r8R+VxTL+vY/Kh83s7
Ji86v79j8qPze6yUJ53fZ6V86fxeK+VdKY835fGmPN6Ux5vyeFMeb8qjSh5V
8qiSR5U8quRRJY+35PGWPN6Sx1vyeEseb8njLXlUy6NaHtXyqJZHtTyq5VEj
jxp51MijRh418qiRx9vyeFseb8vjbXm8LY+35VErj1p51MqjVh618qiVR608
3pHHO/J4Rx7vyOMdebwjjzp51MmjTh518qiTR5083pXHu/J4Vx7vyuNdebwr
j3p51MujXh718qiXR7086uVxXB7H5XFcHsflcVwex/V9ndC/d0Lf3wn9+yf0
fZ7Q5zmh7/eEPt8Jfd8n9HlP6Ps/oc9/Qh4N+n01yIfO761BXnR+fw3yo/N7
bJAnnd9ng3zp/F4b5N0gj5PyOCmPk/I4KY+T8jgpj5PyOCmPk/I4KY+T8jgp
j0Z5NMqjUR6N8miUR6M8GuXRKI9GeTTKo1EejfJolEeTPJrk0SSPJnk0yaNJ
Hk3yaJJHkzya5NEkjyZ5nJLHKXmckscpeZySxyl5nJLHKXmckscpeZySxyl5
nJLHaXmclsdpeZyWx2l5nJbHaXmclsdpeZyWx2l5nJZHszya5dEsj2Z5NMuj
WR7N8miWR7M8muXRLI9meTTLo0UeLfJokUeLPFrk0SKPFnm0yKNFHi3yaJFH
izxa5dEqj1Z5tMqjVR6t8miVR6s8WuXRKo9WebTKo1UeZ+RxRh5n5HFGHmfk
cUYeZ+RxRh5n5HFGHmfkcUYeZ+VxVh5n5XFWHmflcVYeZ+VxVh5n5XFWHmfl
cVYeZ+XRJo82ebTJo00ebfJok0ebPNrk0SaPNnm0yaNNHu3yaJdHuzza5dEu
j3Z5tMujXR7t8miXR7s82uXRLo8OeXTIo0MeHfLokEeHPDrk0SGPDnl0yKND
Hh3yOCePc/I4J49z8jgnj3PyOCePc/I4J49z8jgnj3PyOHf+9/W+Tt3O+/f+
mi6+v7+ji3//Yrr4n38NXXyeL9LF9/uf6eLzfYsuvu/b6eLz/oAuvv//QRef
/2d08Yyni6/7Ibr4Ov83XfzeHqYLr8fo4uf3FF34/V+6+D0+RxeeL9EF/+t0
wfsWXfxeT9CF9xk6Hp1LHQ86HnQ86HjQ8aDjQceDjgcdDzoedDzo4hlPx4OO
Bx0POh50POh40PGg40HHg44HHQ86HnQ8upQ6HnQ86HjQ8aDjQceDjgcdDzoe
dDzoeNDFM56OBx0POh50POh40PGg40HHg44HHQ86HnQ86HhcUOp40PGg40HH
g44HHQ86HnQ86HjQ8aDjQRfPeDoedDzoeNDxoONBx4OOBx0POh50POh40PGg
4/FnpY4HHQ86HnQ86HjQ8aDjQceDjgcdDzoedPGMp+NBx4OOBx0POh50POh4
0PGg40HHg44HHQ86Hu8rdTzoeNDxoONBx4OOBx0POh50POh40PGgi2c8HQ86
HnQ86HjQ8aDjQceDjgcdDzoedDzoeNDx+PNSx4OOBx0POh50POh40PGg40HH
g44HHQ+6eMbT8aDjQceDjgcdDzoedDzoeNDxoONBx4OOBx2P95c6HnQ86HjQ
8aDjQceDjgcdDzoedDzoeNDFM56OBx0POh50POh40PGg40HHg44HHQ86HnQ8
6Hh8oNTxoONBx4OOBx0POh50POh40PGg40HHgy6e8XQ86HjQ8aDjQceDjgcd
DzoedDzoeNDxoONBx+MvSh0POh50POh40PGg40HHg44HHQ86HnQ86OIZT8eD
jgcdDzoedDzoeNDxoONBx4OOBx0POh50PD5Y6njQ8aDjQceDjgcdDzoedDzo
eNDxoONBF894Oh50POh40PGg40HHg44HHQ86HnQ86HjQ8aDj8ZeljgcdDzoe
dDzoeNDxoONBx4OOBx0POh508Yyn40HHg44HHQ86HnQ86HjQ8aDjQceDjgcd
DzoeHyp1POh40PGg40HHg44HHQ86HnQ86HjQ8aCLZzwdDzoedDzoeNDxoONB
x4OOBx0POh50POh40PH4cKnjQceDjgcdDzoedDzoeNDxoONBx4OOB1084+l4
0PGg40HHg44HHQ86HnQ86HjQ8aDjQceDjsdflToedDzoeNDxoONBx4OOBx0P
Oh50POh40MUzno4HHQ86HnQ86HjQ8aDjQceDjgcdDzoedDzoePx1qeNBx4OO
Bx0POh50POh40PGg40HHg44HXTzj6XjQ8aDjQceDjgcdDzoedDzoeNDxoONB
x0PfV5cLz//33k8X39+H6OLf/whdfJ+foIvP8xm6+H4voovP94908X3/E118
3mvp4vu/kS4+/5fo4ulGF7+vr9GFzzfp4vf2X+jC67/Sxe/vv9GF3/fo4vd4
J1143k0Xv88f04XvT+ni93ovXXj/T7rw+F/ymCyPafKYKY858pgvj0XyWCqP
FfJYLY918tgojzJ5bJPHTnnskcd+eRySR7k8KuVRI496eTTKo0Ue7fLo8pFS
5z7o3Aed+6BzH3Tug8590LkPOvdB5z7o3Aed+6CLpxud+6BzH3Tug8590LkP
OvdB5z7o3Aed+6BzH3Tug8590LkPeUyWxzR5zJTHHHnMl8cieSyVxwp5rJbH
OnlslEeZPLbJY6c89shjvzwOyaNcHpXyqJFHvTwa5dEij3Z5dPmbUuc+6NwH
nfugcx907oPOfdC5Dzr3Qec+6NwHnfugi6cbnfugcx907oPOfdC5Dzr3Qec+
6NwHnfugcx907oPOfdC5D3lMlsc0ecyUxxx5zJfHInkslccKeayWxzp5bJRH
mTy2yWOnPPbIY788DsmjXB6V8qiRR708GuXRIo92eXT5aKlzH3Tug8590LkP
OvdB5z7o3Aed+6BzH3Tug8590MXTjc590LkPOvdB5z7o3Aed+6BzH3Tug859
0LkPOvdB5z7o3Ic8JstjmjxmymOOPObLY5E8lspjhTxWy2OdPDbKo0we2+Sx
Ux575LFfHofkUS6PSnnUyKNeHo3yaJFHuzy6fKzUuQ8690HnPujcB537oHMf
dO6Dzn3QuQ8690HnPuji6UbnPujcB537oHMfdO6Dzn3QuQ8690HnPujcB537
oHMfdO5DHpPlMU0eM+UxRx7z5bFIHkvlsUIeq+WxTh4b5VEmj23y2CmPPfLY
L49D8iiXR6U8auRRL49GebTIo10eXT5e6twHnfugcx907oPOfdC5Dzr3Qec+
6NwHnfugcx908XSjcx907oPOfdC5Dzr3Qec+6NwHnfugcx907oPOfdC5Dzr3
IY/J8pgmj5nymCOP+fJYJI+l8lghj9XyWCePjfIok8c2eeyUxx557JfHIXmU
y6NSHjXyqJdHozxa5NEujy5/W+rcB537oHMfdO6Dzn3QuQ8690HnPujcB537
oHMfdPF0o3MfdO6Dzn3QuQ8690HnPujcB537oHMfdO6Dzn3QuQ869yGPyfKY
Jo+Z8pgjj/nyWCSPpfJYIY/V8lgnj43yKJPHNnnslMceeeyXxyF5lMujUh41
8qiXR6M8WuTRLo8unyh17oPOfdC5Dzr3Qec+6NwHnfugcx907oPOfdC5D7p4
utG5Dzr3Qec+6NwHnfugcx907oPOfdC5Dzr3Qec+6NwHnfuQx2R5TJPHTHnM
kcd8eSySx1J5rJDHanmsk8dGeZTJY5s8dspjjzz2y+OQPMrlUSmPGnnUy6NR
Hi3yaJdHl0+WOvdB5z7o3Aed+6BzH3Tug8590LkPOvdB5z7o3AddPN3o3Aed
+6BzH3Tug8590LkPOvdB5z7o3Aed+6BzH3Tug859yGOyPKbJY6Y85shjvjwW
yWOpPFbIY7U81sljozzK5LFNHjvlsUce++VxSB7l8qiUR4086uXRKI8WebTL
o8vflTr3Qec+6NwHnfugcx907oPOfdC5Dzr3Qec+6NwHXTzd6NwHnfugcx90
7oPOfdC5Dzr3Qec+6NwHnfugcx907oPOfchjsjymyWOmPObIY748FsljqTxW
yGO1PNbJY6M8yuSxTR475bFHHvvlcUge5fKolEeNPOrl0SiPFnm0y6PLp0qd
+6BzH3Tug8590LkPOvdB5z7o3Aed+6BzH3Tugy6ebnTug8590LkPOvdB5z7o
3Aed+6BzH3Tug8590LkPOvdB5z7kMVke0+QxUx5z5DFfHovksVQeK+SxWh7r
5LFRHmXy2CaPnfLYI4/98jgkj3J5VMqjRh718miUR4s82uXR5dOlzn3QuQ86
90HnPujcB537oHMfdO6Dzn3QuQ8690EXTzc690HnPujcB537oHMfdO6Dzn3Q
uQ8690HnPujcB537oHMf8pgsj2nymCmPOfKYL49F8lgqjxXyWC2PdfLYKI8y
eWyTx0557JHHfnkckke5PCrlUSOPenk0yqNFHu3y6PKZUuc+6NwHnfugcx90
7oPOfdC5Dzr3Qec+6NwHnfugi6cbnfugcx907oPOfdC5Dzr3Qec+6NwHnfug
cx907oPOfdC5D3lMlsc0ecyUxxx5zJfHInkslccKeayWxzp5bJRHmTy2yWOn
PPbIY788DsmjXB6V8qiRR708GuXRIo92eXT5+1LnPujcB537oHMfdO6Dzn3Q
uQ8690HnPujcB537oIunG537oHMfdO6Dzn3QuQ8690HnPujcB537oHMfdO6D
zn3QuQ95TJbHNHnMlMccecyXxyJ5LJXHCnmslsc6eWyUR5k8tsljpzz2yGO/
PA7Jo1welfKokUe9PBrl0SKPdnl0+Wypcx907oPOfdC5Dzr3Qec+6NwHnfug
cx907oPOfdDF043OfdC5Dzr3Qec+6NwHnfugcx907oPOfdC5Dzr3Qec+6NyH
PCbLY5o8Zspjjjzmy2ORPJbKY4U8VstjnTw2yqNMHtvksVMee+SxXx6H5FEu
j0p51MijXh6N8miRR7s8unyu1LkPOvdB5z7o3Aed+6BzH3Tug8590LkPOvdB
5z7o4ulG5z7o3Aed+6BzH3Tug8590LkPOvdB5z7o3Aed+6BzH3TuQx6T5TFN
HjPlMUce8+WxSB5L5bFCHqvlsU4eG+VRJo9t8tgpjz3y2C+PQ/Iol0elPGrk
US+PRnm0yKNd31fnruf/exfQxff353Tx73+ALr7Pv6SLz/NXdPH9XkgXn++j
dPF9f5wuPu8n6eL7/xRdfP6/p4unK138vv6BLnwupYvf22V04XUlXfz+rqIL
v3+mi9/jdXTh+S908fv8Al34/ie6+L3eRBfeX6ELj1vk0V0ePeTRUx695NFb
Hn3k0Vce/eTRXx4D5DFQHoPkMVgeQ+QxVB7D5DFcHiPkMVIeo+QxWh5j5DFW
HuPkMUEeE+UxSR5T5DFVHtPlMUMes+QxWx5z5TFPHgvksVAei+WxRB7L5LFc
HivlsUoea+SxVh7r5bFBHpvksVkeW+SxVR7b5bFDHrvksVsee+WxTx4H5HFQ
HoflcUQeFfI4Jo8qeVTLo1YedfI4Lo8GeTTJo1kerfJok0eHPDpfVOrsB539
oLMfdPaDzn7Q2Q86+0FnP+jsB539oLMfdPF0pbMfdPaDzn7Q2Q86+0FnP+js
B539oLMfdPaDzn7Q2Q86+yGP7vLoIY+e8uglj97y6COPvvLoJ4/+8hggj4Hy
GCSPwfIYIo+h8hgmj+HyGCGPkfIYJY/R8hgjj7HyGCePCfKYKI9J8pgij6ny
mC6PGfKYJY/Z8pgrj3nyWCCPhfJYLI8l8lgmj+XyWCmPVfJYI4+18lgvjw3y
2CSPzfLYIo+t8tgujx3y2CWP3fLYK4998jggj4PyOCyPI/KokMcxeVTJo1oe
tfKok8dxeTTIo0kezfJolUebPDrk0fkfSp39oLMfdPaDzn7Q2Q86+0FnP+js
B539oLMfdPaDLp6udPaDzn7Q2Q86+0FnP+jsB539oLMfdPaDzn7Q2Q86+0Fn
P+jsB539oLMfdPaDzn7Q2Q86+0FnP+jsB539oLMfdPEMorMfdPaDzn7Q2Q86
+0FnP+jsB539oLMfdPaDzn7Q2Q86+0FnP+jsB539oLMfdPaDzn7Q2Q86+0Fn
P+jsB539oItnIZ39oLMfdPaDzn7Q2Q86+0FnP+jsB539oLMfdPaDzn7Q2Q86
+0FnP+jsB539oLMfdPaDzn7Q2Q86+0FnP+jsB108FXT2g85+0NkPOvtBZz/o
7Aed/aCzH3T2g85+0NkPOvtBZz8uLnX2g85+0NkPOvtBZz/o7Aed/aCzH3T2
g85+0NkPuni60tkPOvtBZz/o7Aed/aCzH3T2g85+0NkPOvtBZz/o7Aed/ZBH
d3n0kEdPefSSR2959JFHX3n0k0d/eQyQx0B5DJLHYHkMkcdQeQyTx3B5jJDH
SHmMksdoeYyRx1h5jJPHBHlMlMckeUyRx1R5TJfHDHnMksdsecyVxzx5LJDH
QnkslscSeSyTx3J5rJTHKnmskcdaeayXxwZ5bJLHZnlskcdWeWyXxw557JLH
bnnslcc+eRyQx0F5HJbHEXlUyOOYPKrkUS2PWnnUyeO4PBrk0SSPZnm0yqNN
Hh3y6HxJqbMfdPaDzn7Q2Q86+0FnP+jsB539oLMfdPaDzn7QxdOVzn7Q2Q86
+0FnP+jsB539oLMfdPaDzn7Q2Q86+0FnP+jshzy6y6OHPHrKo5c8esujjzz6
yqOfPPrLY4A8BspjkDwGy2OIPIbKY5g8hstjhDxGymOUPEbLY4w8xspjnDwm
yGOiPCbJY4o8pspjujxmyGOWPGbLY6485sljgTwWymOxPJbIY5k8lstjpTxW
yWONPNbKY708Nshjkzw2y2OLPLbKY7s8dshjlzx2y2OvPPbJ44A8DsrjsDyO
yKNCHsfkUSWPannUyqNOHsfl0SCPJnk0y6NVHm3y6JBH50tLnf2gsx909oPO
ftDZDzr7QWc/6OwHnf2gsx909oMunq509oPOftDZDzr7QWc/6OwHnf2gsx90
9oPOftDZDzr7QWc/5NFdHj3k0VMeveTRWx595NFXHv3k0V8eA+QxUB6D5DFY
HkPkMVQew+QxXB4j5DFSHqPkMVoeY+QxVh7j5DFBHhPlMUkeU+QxVR7T5TFD
HrPkMVsec+UxTx4L5LFQHovlsUQey+SxXB4r5bFKHmvksVYe6+WxQR6b5LFZ
HlvksVUe2+WxQx675LFbHnvlsU8eB+RxUB6H5XFEHhXyOCaPKnlUy6NWHnXy
OC6PBnk0yaNZHq3yaJNHhzw6/2Opsx909oPOftDZDzr7QWc/6OwHnf2gsx90
9oPOftDF05XOftDZDzr7QWc/6OwHnf2gsx909oPOftDZDzr7QWc/6OyHPLrL
o4c8esqjlzx6y6OPPPrKo588+stjgDwGymOQPAbLY4g8hspjmDyGy2OEPEbK
Y5Q8RstjjDzGymOcPCbIY6I8JsljijymymO6PGbIY5Y8ZstjrjzmyWOBPBbK
Y7E8lshjmTyWy2OlPFbJY4081spjvTw2yGOTPDbTn/5wxdUzyuSx9f/3iZuz
H3T2g85+0NkPOvtBZz/o7Aed/aCzH3T2gy7+VNDZDzr7QWc/6OwHnf2gsx90
9oPOftDZDzr7QWc/6OwHnf24rNTZDzr7QWc/6OwHnf2gsx909oPOftDZDzr7
QWc/6OJPVzr7QWc/6OwHnf2gsx909oPOftDZDzr7QWc/6OwHnf2gsx/y6C6P
HvLoKY9e8ugtjz7y6CuPfvLoL48B8hgoj0HyGCyPIfIYKo9h8hgujxHyGCmP
UfIYLY8x8hgrj3HymCCPifKYJI8p8pgqj+nymCGPWfKYLY+58pgnjwXyWCiP
xfJYIo9l8lguj5XyWCWPNfJYK4/18tggj03y2CyPLfLYKo/t8tghj13y2C2P
vfLYJ48D8jgoj8PyOCKPCnkck0eVPKrlUSuPOnkcl0eDPJrk0SyPVnm0yaND
Hp0vP9/jAjr7QWc/6OwHnf2gsx909oPOftDZDzr7QWc/6OJPVzr7QWc/6OwH
nf2gsx909oPOftDZDzr7QWc/6OwHnf2gsx/y6C6PHvLoKY9e8ugtjz7y6CuP
fvLoL48B8hgoj0HyGCyPIfIYKo9h8hgujxHyGCmPUfIYLY8x8hgrj3HymCCP
ifKYJI8p8pgqj+nymCGPWfKYLY+58pgnjwXyWCiPxfJYIo9l8lguj5XyWCWP
NfJYK4/18tggj03y2CyPLfLYKo/t8tghj13y2C2PvfLYJ48D8jgoj8PyOCKP
Cnkck0eVPKrlUSuPOnkcl0eDPJrk0SyPVnm0yaNDHp2vON/jAjr7QWc/6OwH
nf2gsx909oPOftDZDzr7QWc/6OJPVzr7QWc/6OwHnf2gsx909oPOftDZDzr7
QWc/6OwHnf2gsx/y6C6PHvLoKY9e8ugtjz7y6CuPfvLoL48B8hgoj0HyGCyP
IfIYKo9h8hgujxHyGCmPUfIYLY8x8hgrj3HymCCPifKYJI8p8pgqj+nymCGP
WfKYLY+58pgnjwXyWCiPxfJYIo9l8lguj5XyWCWPNfJYK4/18tggj03y2CyP
LfLYKo/t8tghj13y2C2PvfLYJ48D8jgoj8PyOCKPCnkck0eVPKrlUSuPOnkc
l0eDPJrk0SyPVnm0yaNDHp2vPN/jAjr7QWc/6OwHnf2gsx909oPOftDZDzr7
QWc/6OJPVzr7QWc/6OwHnf2gsx909oPOftDZDzr7QWc/6OwHnf2gsx/y6C6P
HvLoKY9e8ugtjz7y6CuPfvLoL48B8hgoj0HyGCyPIfIYKo9h8hgujxHyGCmP
UfIYLY8x8hgrj3HymCCPifKYJI8p8pgqj+nymCGPWfKYLY+58pgnjwXyWCiP
xfJYIo9l8lguj5XyWCWPNfJYK4/18tggj03y2CyPLfLYKo/t8tghj13y2C2P
vfLYJ48D8jgoj8PyOCKPCnkck0eVPKrlUSuPOnkcl0eDPJrk0SyPVnm0yaND
Hp3/6XyPC+jsB539oLMfdPaDzn7Q2Q86+0FnP+jsB539oIs/XensB539oLMf
dPaDzn7Q2Q86+0FnP+jsB539oLMfdPaDzn7Io7s8esijpzx6yaO3PPrIo688
+smjvzwGyGOgPAbJY7A8hshjqDyGyWO4PEbIY6Q8RsljtDzGyGOsPMbJY4I8
JspjkjymyGOqPKbLY4Y8ZsljtjzmymOePBbIY6E8FstjiTyWyWO5PFbKY5U8
1shjrTzWy2ODPDbJY7M8tshjqzy2y2OHPHbJY7c89spjnzwOyOOgPA7L44g8
KuRxTB5V8qiWR6086uRxXB4N8miSR7M8WuXRJo8OeXS+6nyPC+jsB539oLMf
dPaDzn7Q2Q86+0FnP+jsB539oIs/XensB539oLMfdPaDzn7Q2Q86+0FnP+js
B539oLMfdPaDzn7Io7s8esijpzx6yaO3PPrIo688+smjvzwGyGOgPAbJY7A8
hshjqDyGyWO4PEbIY6Q8RsljtDzGyGOsPMbJY4I8JspjkjymyGOqPKbLY4Y8
ZsljtjzmymOePBbIY6E8FstjiTyWyWO5PFbKY5U81shjrTzWy2ODPDbJY7M8
tshjqzy2y2OHPHbJY7c89spjnzwOyOOgPA7L44g8KuRxTB5V8qiWR6086uRx
XB4N8miSR7M8WuXRJo8OeXS++nyPC+jsB539oLMfdPaDzn7Q2Q86+0FnP+js
B539oIs/XensB539oLMfdPaDzn7Q2Q86+0FnP+jsB539oLMfdPaDzn7Io7s8
esijpzx6yaO3PPrIo688+smjvzwGyGOgPAbJY7A8hshjqDyGyWO4PEbIY6Q8
RsljtDzGyGOsPMbJY4I8JspjkjymyGOqPKbLY4Y8ZsljtjzmymOePBbIY6E8
FstjiTyWyWO5PFbKY5U81shjrTzWy2ODPDbJY7M8tshjqzy2y2OHPHbJY7c8
9spjnzwOyOOgPA7L44g8KuRxTB5V8qiWR6086uRxXB4N8miSR7M8WuXRJo8O
eXS+5nyPC+jsB539oLMfdPaDzn7Q2Q86+0FnP+jsB539oIs/XensB539oLMf
dPaDzn7Q2Q86+0FnP+jsB539oLMfdPaDzn7Io7s8esijpzx6yaO3PPrIo688
+smjvzwGyGOgPAbJY7A8hshjqDyGyWO4PEbIY6Q8RsljtDzGyGOsPMbJY4I8
JspjkjymyGOqPKbLY4Y8ZsljtjzmymOePBbIY6E8FstjiTyWyWO5PFbKY5U8
1shjrTzWy2ODPDbJY7M8tshjqzy2y2OHPHbJY7c89spjnzwOyOOgPA7L44g8
KuRxTB5V8qiWR6086uRxXB4N8miSR7M8WuXRJo8OeXT+5/M9LqCzH3T2g85+
0NkPOvtBZz/o7Aed/aCzH3T2gy7+dKWzH3T2g85+0NkPOvtBZz/o7Aed/aCz
H3T2g85+0NkPOvshj+7y6CGPnvLoJY/e8ugjj77y6CeP/vIYII+B8hgkj8Hy
GCKPofIYJo/h8hghj5HyGCWP0fIYI4+x8hgnjwnymCiPSfKYIo+p8pgujxny
mCWP2fKYK4958lggj4XyWCyPJfJYJo/l8lgpj1XyWCOPtfJYL48N8tgkj83y
2CKPrfLYLo8d8tglj93y2CuPffI4II+D8jgsjyPyqJDHMXlUyaNaHrXyqJPH
cXk0yKNJHs3yaJVHmzw69H11uvb8f68zXXx/F9DFv/9ndPF9vo8uPs/76eL7
/QBdfL6/oIvv+4N08Xk/RBff/4fp4vP/FV38uZAufl8foQufv6GL39tH6cLr
43Tx+/tbuvD7BF38Hj9JF56foovf56fpwvczdPF7/SxdeH+OLjy6yuMieVws
j0vkcak8LpPH5fK4Qh5XyuMqeVwtj2vkca08rpPH9fK4QR43yuPz8viCPL4o
jy/J48vyuEkeX5HHzfLoJo9b5NFdHl+Vx9fk8XV59JTHN+TxTXl8Sx7flkdv
efSRx63yuE0efeXRTx7fkcft8ugvjwHy+K487pDH9+TxfXkMkscP5HGnPO6S
xxB5DJXH3fL4oTyGyWO4PH4kjx/L4x55jJTHT+TxU3n8TB4/l8doedwrj/vk
8Qt5jJXHOHncL4/x8pggj4ny+KU8HpDHZHlMkceD8nhIHtPk8St5TJfHDHnM
lMev5TFLHrPl8Rt5zJHHXHnMk8dv5TFfHg/L43fyWCiPRfJ4RB6PymOJPJbJ
4zF5/F4ey+WxUh6Py+MJeayWxxp5PCmPp+SxTh5Py2O9PJ6Rx0Z5/EEem+Sx
WR5/lEeZPLbIY6s8npXHNnk8J48d8nheHjvl8YI8XpTHbnnslcdL8nhZHvvk
cUAer8jjVXkclMdhebwmj9flUS6PN+RRIY+j8qiUx5vyqJJHtTxq5PG2PGrl
USePd+VRL48T8miQx0l5NMrjlDxOy6NZHi3yOCOPs/Jok0eHPM7Jo9N153t0
pvP+Qef9g877B533DzrvH3TeP+i8f9B5/6Dz/kHn/YMu/lxI5/2DzvsHnfcP
Ou8fdN4/6Lx/0Hn/oPP+Qef9g877B533DzrvH3TeP+RxkTwulscl8rhUHpfJ
43J5XCGPK+VxlTyulsc18rhWHtfJ43p53CCPG+XxeXl8QR5flMeX5PFledwk
j6/I42Z5dJPHLfLoLo+vyuNr8vi6PHrK4xvy+KY8viWPb8ujtzz6yONWedwm
j77y6CeP78jjdnn0l8cAeXxXHnfI43vy+L48BsnjB/K4Ux53yWOIPIbK4255
/FAew+QxXB4/kseP5XGPPEbK4yfy+Kk8fiaPn8tjtDzulcd98viFPMbKY5w8
7pfHeHlMkMdEefxSHg/IY7I8psjjQXk8JI9p8viVPKbLY4Y8Zsrj1/KYJY/Z
8viNPObIY6485snjt/KYL4+H5fE7eSyUxyJ5PCKPR+WxRB7L5PGYPH4vj+Xy
WCmPx+XxhDxWy2ONPJ6Ux1PyWCePp+WxXh7PyGOjPP4gj03y2CyPP8qjTB5b
5LFVHs/KY5s8npPHDnk8L4+d8nhBHi/KY7c89srjJXm8LI998jggj1fk8ao8
DsrjsDxek8fr8iiXxxvyqJDHUXlUyuNNeVTJo1oeNfJ4Wx618qiTx7vyqJfH
CXk0yOOkPBrlcUoep+XRLI8WeZyRx1l5tMmjQx7n5NHp+vM9OtN5/6Dz/kHn
/YPO+wed9w867x903j/ovH/Qef+g8/5BF38upPP+Qef9g877B533DzrvH3Te
P+i8f9B5/6Dz/kHn/YPO+wed9w867x/yuEgeF8vjEnlcKo/L5HG5PK6Qx5Xy
uEoeV8vjGnlcK4/r5HG9PG6Qx43y+Lw8viCPL8rjS/L4sjxuksdX5HGzPLrJ
4xZ5dJfHV+XxNXl8XR495fENeXxTHt+Sx7fl0VsefeRxqzxuk0dfefSTx3fk
cbs8+stjgDy+K4875PE9eXxfHoPk8QN53CmPu+QxRB5D5XG3PH4oj2HyGC6P
H8njx/K4Rx4j5fETefxUHj+Tx8/lMVoe98rjPnn8Qh5j5TFOHvfLY7w8Jshj
ojx+KY8H5DFZHlPk8aA8HpLHNHn8Sh7T5TFDHjPl8Wt5zJLHbHn8Rh5z5DFX
HvPk8Vt5zJfHw/L4nTwWymORPB6Rx6PyWCKPZfJ4TB6/l8dyeayUx+PyeEIe
q+WxRh5PyuMpeayTx9PyWC+PZ+SxUR5/kMcmeWyWxx/lUSaPLfLYKo9n5bFN
Hs/JY4c8npfHTnm8II8X5bFbHnvl8ZI8XpbHPnkckMcr8nhVHgflcVger8nj
dXmUy+MNeVTI46g8KuXxpjyq5FEtjxp5vC2PWnnUyeNdedTL44Q8GuRxUh6N
8jglj9PyaJZHizzOyOOsPNrk0SGPc/LodMP5Hp3pvH/Qef+g8/5B5/2DzvsH
nfcPOu8fdN4/6Lx/0Hn/oIs/F9J5/6Dz/kHn/YPO+wed9w867x903j/ovH/Q
ef+g8/5B5/2DzvsHnfcPeVwkj4vlcYk8LpXHZfK4XB5XyONKeVwlj6vlcY08
rpXHdfK4Xh43yONGeXxeHl+Qxxfl8SV5fFkeN8njK/K4WR7d5HGLPLrL46vy
+Jo8vi6PnvL4hjy+KY9vyePb8ugtjz7yuFUet8mjrzz6yeM78rhdHv3lMUAe
35XHHfL4njy+L49B8viBPO6Ux13yGCKPofK4Wx4/lMcweQyXx4/k8WN53COP
kfL4iTx+Ko+fyePn8hgtj3vlcZ88fiGPsfIYJ4/75TFeHhPkMVEev5THA/KY
LI8p8nhQHg/JY5o8fiWP6fKYIY+Z8vi1PGbJY7Y8fiOPOfKYK4958vitPObL
42F5/E4eC+WxSB6PyONReSyRxzJ5PCaP38tjuTxWyuNxeTwhj9XyWCOPJ+Xx
lDzWyeNpeayXxzPy2CiPP8hjkzw2y+OP8iiTxxZ5bJXHs/LYJo/n5LFDHs/L
Y6c8XpDHi/LYLY+98nhJHi/LY588DsjjFXm8Ko+D8jgsj9fk8bo8yuXxhjwq
5HFUHpXyeFMeVfKolkeNPN6WR6086uTxrjzq5XFCHg3yOCmPRnmcksdpeTTL
o0UeZ+RxVh5t8uiQxzl5dPqX8z0603n/oPP+Qef9g877B533DzrvH3TeP+i8
f9B5/6Dz/kEXfy6k8/5B5/2DzvsHnfcPOu8fdN4/6Lx/0Hn/oPP+Qef9g877
B533DzrvH/K4SB4Xy+MSeVwqj8vkcbk8rpDHlfK4Sh5Xy+MaeVwrj+vkcb08
bpDHjfL4vDy+II8vyuNL8viyPG6Sx1fkcbM8usnjFnl0l8dX5fE1eXxdHj3l
8Q15fFMe35LHt+XRWx595HGrPG6TR1959JPHd+Rxuzz6y2OAPL4rjzvk8T15
fF8eg+TxA3ncKY+75DFEHkPlcbc8fiiPYfIYLo8fyePH8rhHHiPl8RN5/FQe
P5PHz+UxWh73yuM+efxCHmPlMU4e98tjvDwmyGOiPH4pjwfkMVkeU+TxoDwe
ksc0efxKHtPlMUMeM+Xxa3nMksdsefxGHnPkMVce8+TxW3nMl8fD8vidPBbK
Y5E8HpHHo/JYIo9l8nhMHr+Xx3J5rJTH4/J4Qh6r5bFGHk/K4yl5rJPH0/JY
L49n5LFRHn+QxyZ5bJbHH+VRJo8t8tgqj2flsU0ez8ljhzyel8dOebwgjxfl
sVsee+Xxkjxelsc+eRyQxyvyeFUeB+VxWB6vyeN1eZTL4w15VMjjqDwq5fGm
PKrkUS2PGnm8LY9aedTJ41151MvjhDwa5HFSHo3yOCWP0/JolkeLPM7I46w8
2uTRIY9z8uh04/kenem8f9B5/6Dz/kHn/YPO+wed9w867x903j/ovH/Qef+g
iz8X0nn/oPP+Qef9g877B533DzrvH3TeP+i8f9B5/6Dz/kHn/YPO+wed9w95
XCSPi+VxiTwulcdl9P3DNo2adTn972FhY3c=
             "]]}, "Charting`Private`Tag#1"]}}, <|
        "HighlightElements" -> <|
          "Label" -> {"XYLabel"}, "Ball" -> {"InterpolatedBall"}|>, 
         "LayoutOptions" -> <|
          "PlotRange" -> {{0., 15.}, {0., 1.07}}, 
           "Frame" -> {{False, False}, {False, False}}, 
           "AxesOrigin" -> {0, 0}, "ImageSize" -> {360, 360/GoldenRatio}, 
           "Axes" -> {True, True}, "LabelStyle" -> {}, "AspectRatio" -> 
           GoldenRatio^(-1), "DefaultStyle" -> {
             Directive[
              PointSize[0.006944444444444445], 
              AbsoluteThickness[2], 
              RGBColor[0.6, 0.4, 0.2], 
              Thickness[0.007]]}, 
           "HighlightLabelingFunctions" -> <|"CoordinatesToolOptions" -> ({
               Identity[
                Part[#, 1]], 
               Identity[
                Part[#, 2]]}& ), 
             "ScalingFunctions" -> {{Identity, Identity}, {
               Identity, Identity}}|>, "Primitives" -> {}, "GCFlag" -> 
           False|>, 
         "Meta" -> <|
          "DefaultHighlight" -> {"Dynamic", None}, "Index" -> {}, "Function" -> 
           ListLinePlot, "GroupHighlight" -> False|>|>, 
        "DynamicHighlight"]], {{}, {}}}, {{}, 
      InterpretationBox[{
        TagBox[{{}, {}, 
          TagBox[{
            GrayLevel[0.5], 
            PointSize[0.006944444444444445], 
            Thickness[0.007], 
            LineBox[CompressedData["
1:eJxd13101/WdpnHA6dDptB07baedttPiqOPDqOPDWF3rVFwqUrEsylJZKhZR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             "]]}, Annotation[#, "Charting`Private`Tag#1"]& ]}, {
         "WolframDynamicHighlight", <|
          "Label" -> {"XYLabel"}, "Ball" -> {"InterpolatedBall"}|>}], 
        DynamicBox[
         (Charting`HighlightActionBox["DynamicHighlight", {}, 
          Slot["HighlightElements"], 
          Slot["LayoutOptions"], 
          Slot["Meta"], 
          Charting`HighlightActionFunction["DynamicHighlight", {{{}, {}, 
             Annotation[{
               Hue[0.67, 0.6, 0.6], 
               Directive[
                PointSize[0.006944444444444445], 
                AbsoluteThickness[2], 
                GrayLevel[0.5], 
                Thickness[0.007]], 
               Line[CompressedData["
1:eJxd13101/WdpnHA6dDptB07baedttPiqOPDqOPDWF3rVFwqUrEsylJZKhZR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                "]]}, "Charting`Private`Tag#1"]}}, <|
           "HighlightElements" -> <|
             "Label" -> {"XYLabel"}, "Ball" -> {"InterpolatedBall"}|>, 
            "LayoutOptions" -> <|
             "PlotRange" -> {{0., 15.}, {0., 1.07}}, 
              "Frame" -> {{False, False}, {False, False}}, 
              "AxesOrigin" -> {0, 0}, "ImageSize" -> {360, 360/GoldenRatio}, 
              "Axes" -> {True, True}, "LabelStyle" -> {}, "AspectRatio" -> 
              GoldenRatio^(-1), "DefaultStyle" -> {
                Directive[
                 PointSize[0.006944444444444445], 
                 AbsoluteThickness[2], 
                 GrayLevel[0.5], 
                 Thickness[0.007]]}, 
              "HighlightLabelingFunctions" -> <|"CoordinatesToolOptions" -> ({
                  Identity[
                   Part[#, 1]], 
                  Identity[
                   Part[#, 2]]}& ), 
                "ScalingFunctions" -> {{Identity, Identity}, {
                  Identity, Identity}}|>, "Primitives" -> {}, "GCFlag" -> 
              False|>, 
            "Meta" -> <|
             "DefaultHighlight" -> {"Dynamic", None}, "Index" -> {}, 
              "Function" -> ListLinePlot, "GroupHighlight" -> False|>|>]]& )[<|
          "HighlightElements" -> <|
            "Label" -> {"XYLabel"}, "Ball" -> {"InterpolatedBall"}|>, 
           "LayoutOptions" -> <|
            "PlotRange" -> {{0., 15.}, {0., 1.07}}, 
             "Frame" -> {{False, False}, {False, False}}, 
             "AxesOrigin" -> {0, 0}, "ImageSize" -> {360, 360/GoldenRatio}, 
             "Axes" -> {True, True}, "LabelStyle" -> {}, "AspectRatio" -> 
             GoldenRatio^(-1), "DefaultStyle" -> {
               Directive[
                PointSize[0.006944444444444445], 
                AbsoluteThickness[2], 
                GrayLevel[0.5], 
                Thickness[0.007]]}, 
             "HighlightLabelingFunctions" -> <|"CoordinatesToolOptions" -> ({
                 Identity[
                  Part[#, 1]], 
                 Identity[
                  Part[#, 2]]}& ), 
               "ScalingFunctions" -> {{Identity, Identity}, {
                 Identity, Identity}}|>, "Primitives" -> {}, "GCFlag" -> 
             False|>, 
           "Meta" -> <|
            "DefaultHighlight" -> {"Dynamic", None}, "Index" -> {}, 
             "Function" -> ListLinePlot, "GroupHighlight" -> False|>|>], 
         ImageSizeCache -> {{4.503599627370496*^15, -4.503599627370496*^15}, {
          4.503599627370496*^15, -4.503599627370496*^15}}]}, 
       Annotation[{{{}, {}, 
          Annotation[{
            Hue[0.67, 0.6, 0.6], 
            Directive[
             PointSize[0.006944444444444445], 
             AbsoluteThickness[2], 
             GrayLevel[0.5], 
             Thickness[0.007]], 
            Line[CompressedData["
1:eJxd13101/WdpnHA6dDptB07baedttPiqOPDqOPDWF3rVFwqUrEsylJZKhZR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             "]]}, "Charting`Private`Tag#1"]}}, <|
        "HighlightElements" -> <|
          "Label" -> {"XYLabel"}, "Ball" -> {"InterpolatedBall"}|>, 
         "LayoutOptions" -> <|
          "PlotRange" -> {{0., 15.}, {0., 1.07}}, 
           "Frame" -> {{False, False}, {False, False}}, 
           "AxesOrigin" -> {0, 0}, "ImageSize" -> {360, 360/GoldenRatio}, 
           "Axes" -> {True, True}, "LabelStyle" -> {}, "AspectRatio" -> 
           GoldenRatio^(-1), "DefaultStyle" -> {
             Directive[
              PointSize[0.006944444444444445], 
              AbsoluteThickness[2], 
              GrayLevel[0.5], 
              Thickness[0.007]]}, 
           "HighlightLabelingFunctions" -> <|"CoordinatesToolOptions" -> ({
               Identity[
                Part[#, 1]], 
               Identity[
                Part[#, 2]]}& ), 
             "ScalingFunctions" -> {{Identity, Identity}, {
               Identity, Identity}}|>, "Primitives" -> {}, "GCFlag" -> 
           False|>, 
         "Meta" -> <|
          "DefaultHighlight" -> {"Dynamic", None}, "Index" -> {}, "Function" -> 
           ListLinePlot, "GroupHighlight" -> False|>|>, 
        "DynamicHighlight"]], {{}, {}}}, {{}, 
      InterpretationBox[{
        TagBox[{{}, {}, 
          TagBox[{
            GrayLevel[0], 
            PointSize[0.006944444444444445], 
            Thickness[0.007], 
            LineBox[CompressedData["
1:eJxd13101/WdpnHA6dDptB07baedttPiqOPDqOPDWF3rVFwqUrEsylJZKhZR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             "]]}, Annotation[#, "Charting`Private`Tag#1"]& ]}, {
         "WolframDynamicHighlight", <|
          "Label" -> {"XYLabel"}, "Ball" -> {"InterpolatedBall"}|>}], 
        DynamicBox[
         (Charting`HighlightActionBox["DynamicHighlight", {}, 
          Slot["HighlightElements"], 
          Slot["LayoutOptions"], 
          Slot["Meta"], 
          Charting`HighlightActionFunction["DynamicHighlight", {{{}, {}, 
             Annotation[{
               Hue[0.67, 0.6, 0.6], 
               Directive[
                PointSize[0.006944444444444445], 
                AbsoluteThickness[2], 
                GrayLevel[0], 
                Thickness[0.007]], 
               Line[CompressedData["
1:eJxd13101/WdpnHA6dDptB07baedttPiqOPDqOPDWF3rVFwqUrEsylJZKhZR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                "]]}, "Charting`Private`Tag#1"]}}, <|
           "HighlightElements" -> <|
             "Label" -> {"XYLabel"}, "Ball" -> {"InterpolatedBall"}|>, 
            "LayoutOptions" -> <|
             "PlotRange" -> {{0., 15.}, {0., 1.07}}, 
              "Frame" -> {{False, False}, {False, False}}, 
              "AxesOrigin" -> {0, 0}, "ImageSize" -> {360, 360/GoldenRatio}, 
              "Axes" -> {True, True}, "LabelStyle" -> {}, "AspectRatio" -> 
              GoldenRatio^(-1), "DefaultStyle" -> {
                Directive[
                 PointSize[0.006944444444444445], 
                 AbsoluteThickness[2], 
                 GrayLevel[0], 
                 Thickness[0.007]]}, 
              "HighlightLabelingFunctions" -> <|"CoordinatesToolOptions" -> ({
                  Identity[
                   Part[#, 1]], 
                  Identity[
                   Part[#, 2]]}& ), 
                "ScalingFunctions" -> {{Identity, Identity}, {
                  Identity, Identity}}|>, "Primitives" -> {}, "GCFlag" -> 
              False|>, 
            "Meta" -> <|
             "DefaultHighlight" -> {"Dynamic", None}, "Index" -> {}, 
              "Function" -> ListLinePlot, "GroupHighlight" -> False|>|>]]& )[<|
          "HighlightElements" -> <|
            "Label" -> {"XYLabel"}, "Ball" -> {"InterpolatedBall"}|>, 
           "LayoutOptions" -> <|
            "PlotRange" -> {{0., 15.}, {0., 1.07}}, 
             "Frame" -> {{False, False}, {False, False}}, 
             "AxesOrigin" -> {0, 0}, "ImageSize" -> {360, 360/GoldenRatio}, 
             "Axes" -> {True, True}, "LabelStyle" -> {}, "AspectRatio" -> 
             GoldenRatio^(-1), "DefaultStyle" -> {
               Directive[
                PointSize[0.006944444444444445], 
                AbsoluteThickness[2], 
                GrayLevel[0], 
                Thickness[0.007]]}, 
             "HighlightLabelingFunctions" -> <|"CoordinatesToolOptions" -> ({
                 Identity[
                  Part[#, 1]], 
                 Identity[
                  Part[#, 2]]}& ), 
               "ScalingFunctions" -> {{Identity, Identity}, {
                 Identity, Identity}}|>, "Primitives" -> {}, "GCFlag" -> 
             False|>, 
           "Meta" -> <|
            "DefaultHighlight" -> {"Dynamic", None}, "Index" -> {}, 
             "Function" -> ListLinePlot, "GroupHighlight" -> False|>|>], 
         ImageSizeCache -> {{4.503599627370496*^15, -4.503599627370496*^15}, {
          4.503599627370496*^15, -4.503599627370496*^15}}]}, 
       Annotation[{{{}, {}, 
          Annotation[{
            Hue[0.67, 0.6, 0.6], 
            Directive[
             PointSize[0.006944444444444445], 
             AbsoluteThickness[2], 
             GrayLevel[0], 
             Thickness[0.007]], 
            Line[CompressedData["
1:eJxd13101/WdpnHA6dDptB07baedttPiqOPDqOPDWF3rVFwqUrEsylJZKhZR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             "]]}, "Charting`Private`Tag#1"]}}, <|
        "HighlightElements" -> <|
          "Label" -> {"XYLabel"}, "Ball" -> {"InterpolatedBall"}|>, 
         "LayoutOptions" -> <|
          "PlotRange" -> {{0., 15.}, {0., 1.07}}, 
           "Frame" -> {{False, False}, {False, False}}, 
           "AxesOrigin" -> {0, 0}, "ImageSize" -> {360, 360/GoldenRatio}, 
           "Axes" -> {True, True}, "LabelStyle" -> {}, "AspectRatio" -> 
           GoldenRatio^(-1), "DefaultStyle" -> {
             Directive[
              PointSize[0.006944444444444445], 
              AbsoluteThickness[2], 
              GrayLevel[0], 
              Thickness[0.007]]}, 
           "HighlightLabelingFunctions" -> <|"CoordinatesToolOptions" -> ({
               Identity[
                Part[#, 1]], 
               Identity[
                Part[#, 2]]}& ), 
             "ScalingFunctions" -> {{Identity, Identity}, {
               Identity, Identity}}|>, "Primitives" -> {}, "GCFlag" -> 
           False|>, 
         "Meta" -> <|
          "DefaultHighlight" -> {"Dynamic", None}, "Index" -> {}, "Function" -> 
           ListLinePlot, "GroupHighlight" -> False|>|>, 
        "DynamicHighlight"]], {{}, {}}}, {{}, 
      InterpretationBox[{
        TagBox[{{}, {}, 
          TagBox[{
            RGBColor[1, 0, 0], 
            PointSize[0.006944444444444445], 
            Thickness[0.004], 
            LineBox[CompressedData["
1:eJxd3XlYVGX/x3EZ9p1hG5YBzrE5x4pMWjAloK8a5UM94VpiCSpZZoYZWmRp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             "]]}, Annotation[#, "Charting`Private`Tag#1"]& ]}, {
         "WolframDynamicHighlight", <|
          "Label" -> {"XYLabel"}, "Ball" -> {"InterpolatedBall"}|>}], 
        DynamicBox[
         (Charting`HighlightActionBox["DynamicHighlight", {}, 
          Slot["HighlightElements"], 
          Slot["LayoutOptions"], 
          Slot["Meta"], 
          Charting`HighlightActionFunction["DynamicHighlight", {{{}, {}, 
             Annotation[{
               Hue[0.67, 0.6, 0.6], 
               Directive[
                PointSize[0.006944444444444445], 
                AbsoluteThickness[2], 
                RGBColor[1, 0, 0], 
                Thickness[0.004]], 
               Line[CompressedData["
1:eJxd3XlYVGX/x3EZ9p1hG5YBzrE5x4pMWjAloK8a5UM94VpiCSpZZoYZWmRp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                "]]}, "Charting`Private`Tag#1"]}}, <|
           "HighlightElements" -> <|
             "Label" -> {"XYLabel"}, "Ball" -> {"InterpolatedBall"}|>, 
            "LayoutOptions" -> <|
             "PlotRange" -> {{0., 15.}, {0., 1.07}}, 
              "Frame" -> {{False, False}, {False, False}}, 
              "AxesOrigin" -> {0, 0}, "ImageSize" -> {360, 360/GoldenRatio}, 
              "Axes" -> {True, True}, "LabelStyle" -> {}, "AspectRatio" -> 
              GoldenRatio^(-1), "DefaultStyle" -> {
                Directive[
                 PointSize[0.006944444444444445], 
                 AbsoluteThickness[2], 
                 RGBColor[1, 0, 0], 
                 Thickness[0.004]]}, 
              "HighlightLabelingFunctions" -> <|"CoordinatesToolOptions" -> ({
                  Identity[
                   Part[#, 1]], 
                  Identity[
                   Part[#, 2]]}& ), 
                "ScalingFunctions" -> {{Identity, Identity}, {
                  Identity, Identity}}|>, "Primitives" -> {}, "GCFlag" -> 
              False|>, 
            "Meta" -> <|
             "DefaultHighlight" -> {"Dynamic", None}, "Index" -> {}, 
              "Function" -> ListLinePlot, "GroupHighlight" -> False|>|>]]& )[<|
          "HighlightElements" -> <|
            "Label" -> {"XYLabel"}, "Ball" -> {"InterpolatedBall"}|>, 
           "LayoutOptions" -> <|
            "PlotRange" -> {{0., 15.}, {0., 1.07}}, 
             "Frame" -> {{False, False}, {False, False}}, 
             "AxesOrigin" -> {0, 0}, "ImageSize" -> {360, 360/GoldenRatio}, 
             "Axes" -> {True, True}, "LabelStyle" -> {}, "AspectRatio" -> 
             GoldenRatio^(-1), "DefaultStyle" -> {
               Directive[
                PointSize[0.006944444444444445], 
                AbsoluteThickness[2], 
                RGBColor[1, 0, 0], 
                Thickness[0.004]]}, 
             "HighlightLabelingFunctions" -> <|"CoordinatesToolOptions" -> ({
                 Identity[
                  Part[#, 1]], 
                 Identity[
                  Part[#, 2]]}& ), 
               "ScalingFunctions" -> {{Identity, Identity}, {
                 Identity, Identity}}|>, "Primitives" -> {}, "GCFlag" -> 
             False|>, 
           "Meta" -> <|
            "DefaultHighlight" -> {"Dynamic", None}, "Index" -> {}, 
             "Function" -> ListLinePlot, "GroupHighlight" -> False|>|>], 
         ImageSizeCache -> {{4.503599627370496*^15, -4.503599627370496*^15}, {
          4.503599627370496*^15, -4.503599627370496*^15}}]}, 
       Annotation[{{{}, {}, 
          Annotation[{
            Hue[0.67, 0.6, 0.6], 
            Directive[
             PointSize[0.006944444444444445], 
             AbsoluteThickness[2], 
             RGBColor[1, 0, 0], 
             Thickness[0.004]], 
            Line[CompressedData["
1:eJxd3XlYVGX/x3EZ9p1hG5YBzrE5x4pMWjAloK8a5UM94VpiCSpZZoYZWmRp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             "]]}, "Charting`Private`Tag#1"]}}, <|
        "HighlightElements" -> <|
          "Label" -> {"XYLabel"}, "Ball" -> {"InterpolatedBall"}|>, 
         "LayoutOptions" -> <|
          "PlotRange" -> {{0., 15.}, {0., 1.07}}, 
           "Frame" -> {{False, False}, {False, False}}, 
           "AxesOrigin" -> {0, 0}, "ImageSize" -> {360, 360/GoldenRatio}, 
           "Axes" -> {True, True}, "LabelStyle" -> {}, "AspectRatio" -> 
           GoldenRatio^(-1), "DefaultStyle" -> {
             Directive[
              PointSize[0.006944444444444445], 
              AbsoluteThickness[2], 
              RGBColor[1, 0, 0], 
              Thickness[0.004]]}, 
           "HighlightLabelingFunctions" -> <|"CoordinatesToolOptions" -> ({
               Identity[
                Part[#, 1]], 
               Identity[
                Part[#, 2]]}& ), 
             "ScalingFunctions" -> {{Identity, Identity}, {
               Identity, Identity}}|>, "Primitives" -> {}, "GCFlag" -> 
           False|>, 
         "Meta" -> <|
          "DefaultHighlight" -> {"Dynamic", None}, "Index" -> {}, "Function" -> 
           ListLinePlot, "GroupHighlight" -> False|>|>, 
        "DynamicHighlight"]], {{}, {}}}, {{}, 
      InterpretationBox[{
        TagBox[{{}, {}, 
          TagBox[{
            RGBColor[1, 0.5, 0], 
            PointSize[0.006944444444444445], 
            Thickness[0.004], 
            LineBox[CompressedData["
1:eJw83Hc01v/7wHF7j/u2133be6+GxutKaSgVFalQIRqIVJKEEpUmaVGktCSS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```
